# PARG activity is required for cell death by parthanatos

**DOI:** 10.64898/2026.05.12.724507

**Authors:** Rafael Dias de Moura, Beatriz Kopel, Priscilla Doria de Mattos, Penélope Ferreira Valente, Aline Costa Santos, Rafael Teixeira do Nascimento, Fernanda Manso Prado, Marisa Helena Gennari de Medeiros, João Carlos Setubal, Nadja Cristhina de Souza Pinto, Nícolas Carlos Hoch

## Abstract

Cell death by a non-apoptotic pathway termed parthanatos is induced by hyperactivation of the DNA damage sensor PARP1, which uses NAD^+^ as a substrate to catalyse the poly-ADP-ribosylation (PARylation) of proteins. Parthanatos has been implicated in several pathological conditions such as ischaemia-reperfusion injury and neurodegenerative processes, including Alzheimeŕs and Parkinsońs diseases, as well as rare genetic disorders characterized by PARP1 hyperactivation. However, the precise sequence of molecular events by which excessive PARP1 activity causes cell death is currently unclear. Here we show that, in addition to PARP1-dependent PARylation, the execution of parthanatos also requires the hydrolysis of poly-ADP-ribose (PAR) chains by the glycohydrolase PARG. While complete inhibition of PARG activity prevents parthanatos, low levels of residual PARG activity are sufficient to support cell death by this pathway. Due to a phenotypic discrepancy between CRISPR/Cas9-generated PARG KO cells and PARG inhibitor-treated cells, we uncovered a new PARG splice variant predicted to encode an isoform of 53 kDa, termed PARG53, and provide evidence for the incorrect annotation of the previously reported isoforms PARG55 and PARG60. PARP1 hyperactivation during parthanatos leads to rapid and profound depletion of NAD^+^ and ATP pools, but full PARG inhibition only prevents the depletion of ATP, indicating that the depletion of these core metabolites can be uncoupled, and that ATP depletion is more closely correlated with cell death. This work sheds light on the initial steps of parthanatos induction, demonstrating that PAR formation and PAR hydrolysis are both required for this type of cell death.

## Supplementary Data File 1 for "PARG activity is required for cell death by parthanatos" (part 1 of 3)

```
>Hoch_g2w_1_PG1_Linear_2200_0
AGTTTTCAGGATAATAAAATCTGTTGAGAAGTGCAGTGAATCAAGCTCCCGCCGGCTCCCCGCAGTTCGCTCACCATTCCAAACAGTTACTGTGTGATTGGCAGATGGTCTCAGAAGAGAGGCGGCCGGATCCACACTGAGGCATTCTTCTCATCTCCTCAATGGGAGTTCCAAGCCACTTCTTATCTGTCGGAGAAAGGTCGGCGAAACGTGTTCATGTCCTTTCTGTTCTTTGATGTTTGGTTTCCCATTGTTCTTTTCTGAGAGATGGACTGCGCGTCCTTTAACACCCTGCCTGCACCATTCCCTCTCTGCCACTGCCTGCTTGCAATTGCTGATCCGCCGGCCTCCCAAGTCAGGCCGTAAACACTGGCCTGCTTTCTCTCTTCCACTGGCACCCCCACCTGCCTCAATACGCCGCTTTGGT
>Hoch_g2w_1_PG1_Linear_2200_1
CTATTTGGAATGGTAAGCGACTGAGGGGAGCCGGTGGGAGCTCATTCAGACTGCGCTTAGACGAACACAAGCCCCCAAAACTTGAAGGATGCTATTCTGAAATACACTGTGGCATATTCTAAGAAATGGGACTTTACAGCTTTGATCGATTTCTGGGATATCCTTTAGAACCTCTGATTTGGAGTTCAGTGGAAATTTAACCTTTTTGGACCTCCCTTGGTGACTCACAGTCTCTGGAATCATAAGGTACTTGAAGAAACAGAAGCTCAACATTTATATCAGTCCATCTTGCCTGATATGGTGAAAATTGCACTCTGTTCTGCCAAATATTTGCACCCAGCCAATACCACTCCTGAAACAGAAGATGAATCATTCCATCACAATGTCGCAGGAACAGATTGCCAGTCTTTTAGCTAATGCTTTCTTCTGCACATTTCCACGATGAAATGCTCAGATGAAATCGGAGTATTCTAGTTACCCAGACATTAACTTCAATCGATTGTTTGAGGGACGTTCATC
>Hoch_g2w_1_PG1_Linear_2200_2
GCAGAAGAACAAGAAAAGAACAGTGGGAAACCAAACATCAAAGAACAGAAAGGAAGATCCCTAAATACGTTCCACCTCACCTTTCTCCAGATAAGAAGTGGCTTGGAACTCCCATTGAGGAGATGAGAAGAATGCCTCGGTGTGGGATCCGGCTGCCTCTCTTGAGACCATCTGCCAATCACACAGTAACTATTCGGGTAGATCTTTTGCAGCAGGAGAAGTTCCTAAACCTTTTCCAACACATTATAAAGATTTGTGGGATAACAAGCATGTTAAAATGCCTTGTTCAGAACAAAATTTGTACCCAGTGGAAGATGAGAATGGTGAGCGAACTGCGGGGAGCCGGTGGGACTCATTCAGACTGCACTTCTCAACAAATTTACACGACCCCAAAACTTGAAGGATGCTATTCTGAAATACAATGTGGCATATTCTAAGAAATGGGACTTTACAGCTTTGATCGATTTCTGGGATAAGGTACTTGAAGAAGCAGAAGCTCAACATTTATATCAGTCCATCTTGCCTGATATGGTGAAAATTGCACTCTGTCTGCAG
>Hoch_g2w_1_PG1_Linear_2200_3
TCAGAATACACTGTTCAAGTTTTGGGGTCGTGTAAATTTGTTGAGAAGTGCAGTCTGAATGAGCTCCCACCGGCTCCCCGCAGTTCGCTCACCATTCTCATCTTCCACTGGGTACAAATTTTGTTCTGAACAAGGCATTTTAACATGCTTGTTATCCCACAAATCTTTATAATGTGTTGGAAAAGGTTTAGGAACTTCTCCTGCTCGCAAAAGATCTACCCGAATAGTTACTGTGTGATTGGCAGATGGTCTCAGAGGCAGCCGGATCCCACACCGAGGCATTCTTCTCATCTCCTCAATGGGAGTTCCAAGCCACTTCTTATCTGGAGAAAGGTGAGGTGGAACATATTTGCGGATCTCCTTCTGTTCTTTGATGTTTGGTTTCCCACTGTTCTTTTCTTCTGTCCTCTGCTTTGGGCAGTCTCATGAAATGATCTGTGATTTTAGAATCCTTTTTTCCATGTTGCTTAGAATTTCTGCATTCTACATTCAGGCTAGAAATATTTCCAGGTAGTTTAGCATTTAAATCATTCATTCCAGTGCGACTCTCTCCTCCTTCAAATTGGAAATGTAATCTAACTTCACCGCCCTTAGTAGAGTACCGTTTCCTAAATTCAATGTCAGCGTCTCTTGCTTGGAACCTTGAAGGTTTATTTGCTGTTTGGGAGGAACTACCATCTTCTTGTTCATCAAAACCTGGACTTGTCTCCTCATCTGCTTCTGAGTCTTGACAACTATTTTTAGAATTATCCACATCCATCGGTGACTCGGGTTCACTTTCCTTCTCAAATGGAGGAGAATTTCCTAGGCAACTTTCTTGTCTAGTCAATTTGTTGTCATTTTTTGGCCCAGTACCAACATCCTCAGAGCCAACATCTGACAATGGACTCTCTGGCACCACATCTATCTCATCTTGCTGACAACTTGCACAGTCTTCCCCAGGATCGCAAGACTTGCTGCACTTCTGGTGGCTTTTGGCTTCTCTGGCCTGTTCATCTTCTGTAGTCTGCTTTGCATTTGCAAGCTTTACAGTTGTGAGAAACTGTTGATTGTCTCTATTCTCTTCACTATCTGTGTCACTGTGATCATCATTTTGAGGTGACCGATCAATGTTAGCATTACTAAACTGCTCTGGTACCAGGGTTACTGTTTGAGGTTCACTTTCCAAAAGCTGCTCCGTGTGTTTCCCTTCATTTTGCCACTTACACATTGCTGCAGTCTGATGCTGGTTCAAATACTGTGTACTTTTTTCAGTGGGTGACTTATCAAGACTTAGCTGAGAAACATTTTCTAATTTTTCTACATTATGTTGGTAAAAGTTATCTTTTTGTACAGAACTCATCATGGATTCTATTCTTGTATTGTTGTTTTACTTGCTTATCCAAACTTTCTGATTCCGCTGTCTTGATTCCTTTAGTGTCCATCCAACTGGTAATAGTCTTTTGTTTGAAAACAAGCGAGGTGGCGCTGCCTCTGTGCTGTCCCGCCCGCCCTGGGACGCAGGCTGGCGAGGACGGTGGGACCCTGAACTGCACGTGAGCATCCTTGGGGTCGAGGACGCGCCTCTGCCTGCTGGGAAAGCTCCGGGCGTCCGAAGCAGCCGGCGAAGTTGTAGCGGCGCCCCAGTGGGGTCGCTTGGTGCAGGGTTCACAGCCGGGGCCCGCATTCATGCTGGGACCAGCAGCGCACTGTCCCCCGGGCCGGCCCGGCAGAGCCTCATTCACTAACCCTGAGAGAGATGGACTGCGCCTCCTTCTCAGCGCCTGCCTGCACCATTCCCTCTCTGCCGCTGCCTGCTTCTGCAATTGCTGATCCGCCGGCCTCCCAAGTCAGGCCGTAAACACTCGCCTGCCTTCCCTCTTCCACTGGCACCCCACCTGCCTCAATGCGCCGCTTTG
>Hoch_g2w_1_PG1_Linear_2200_4
GTGTGGTGATTGGCAGATGGTCTCAGAGGCGGCCGGATCCCACACTGAGGCATTCTTCTCATCTCCTCAATGGGAGTTCCAAGCCACTTCTTATCTGGAGAAAGGTGAGGCGGAACGTCTTTAGGGATCTTCCTTTCTGTTCTTTGATGTTTGGTTTCCCATTGTTCTTTCTGAGAGAGATGGACTGCGCGTCCTTCTCAGCGCCTGCCTGCACCATTCCCTCTCTGCCGCTGCCTGCTTCTGCAATTGCTGATCCGCCGGCCTCCCAAGTCAGGCCGTAAACACTCGCCTGCTTTCTCTCTTCCACTGGCACCCCACCTGCCTCAATACGCCGCTTTTGT
>Hoch_g2w_1_PG1_Linear_2200_5
TTGGCCAGCCGAGTGCAATTTTCACCATATCAGGCAAGATGGACTGATATAAATGTTGAGCTTCTGTTTCTTCAAGTACCTTATCCCAGAAATCGATCAAAGCTGTAAAGTCCCATTTCTTAGAATATGCCACAGTGTATTTCAGAATAGCATCCTTCAAGTTTTCAGTGGCGGTCAAATTTGTTGAGAAGTGCAGTCTGAATGAGCTCCCACCGGCTCCCCGCAGTTCGCTCACCATTCCAAATAGTTACTGTGTGATTGGCAGATGGTCTCAAGAGAGGCAGCCGGATCCCACACTGAGGCATCTTTCTCATCTCCTCAATGGGAGTTCCAAGCCACTTCTTATCTGGAGAAAGGTGAGGCGGAACGTATTTAGGGATCTTCCTTTTCTGTTCTTTGATGTTTGGTTTCCCATTGTTCTTTTCTGAGAGATGGACTGCGCGTCCTTCTCAGCGCCTGCCTGCACCATTCCCTCTCTGCCGCTGCCTGCTTCTGCAATTGCTGATCCGCCGGCCTCCCAAGTCAGGCCGTAAACACTCGCCTGCTTTCTCTCTTCCACTGGCACCCCACCTGCCTCAATGCGCCGCTTTGA
>Hoch_g2w_1_PG1_Linear_2200_6
CGGGTAGATCTTTTCCGCAGGAGAAGTTCCTAAACCTTTTCCAACACATTATAAAGATTTGTGGGATAACAAGCATGTTAAAATGCCTTGTTAAGAAAACAAAATTTGTACCCAGTGGAAGATGAGAATGGTGAGCGAACTGCGGGGAGCCGGTGGGAGCTCATTCAGACTGCACTTCTCAACAAATTTACACGACCCCAAAACTTGAAGGATGCTATTCTGAAATACAATGTGGCATATTCTAAGAAATGGGACTTTACAGCTTTGATCGATTTCTGGGATAAGGTACTTGAAGAAGCAGAAGCCGTAAGTTTATATCAGTCCATCTTGCCTGATATGGTGAAAATTGCACTCTGTCTGCCAAATATTTGCACCCAGCCAATACCACTCCTGAAACAGAAGATGAATCATTCCATCACAATGTCGCAGAACGGGT
>Hoch_g2w_1_PG1_Linear_2200_7
CCCAAAAATGCATGACCTCATTCCAATCCGATTGAAGTTAATGTCTGGGTAACTAGAATACTCCGATTTCATCTGAGCATTTCATCGTGGAAATGTGCAAGAAAGCATTAGCTTAAAAGACTGGCAATCTGTTCCTGCGACATTGTGATGGAATAATACTTCATCTTCTGTTTCAGGAGTGGTATTGGCTAGGTACAAATATTTGGCAGACAGAGTGCAATTTTCACCATATCAGGCAAGATGGACTGATATAAATGTTGAGCTTCTGTTTCTTCAGTAGCTTATGATTCCAGAGACTGTGAGTCACCAAGGGAAGAGGTCCAAAAAGGTTAAATTTCCACTGAACTCCAAATCAGAGGTTCGAAAGCTTATCCCAGAAATCGATCAAAGCTGTAAAGTCCCATTTCTTCAGAATAGCCACAGTGTATTTCAGAATAGCATCCTTCAAGTTTTGGGGTCGTGAAATTTGTTGCGAAGTGCAGTCTGAATGAGCTCCCACCAGCTGCCGTTCACTAAGCCATTCCAAATAGTTACTGTGTGATTGGCAGATGGTCTGAGAGGCAGCCGGATCCCACACTGAGGCATTCTTCTCATCTCCTCAATGGGAGTTCCAAGCCACTTCTTATCTGGAGAAAGGTGAGGCAGAACGTATTTAGGGATCTTCCTTTCTGTTCTTTGATGTTTCGTTTCCCATTGTTCTTTTCTGAGAGAGATGGACTGCGCGTCCTTCTCAGCGCCTGCCTGCACCATTCCCTCTCTGCCGCTGCCTGCTTCTGCAATTGCTGATCCGCCGGCCTCCCAAGTCAGGCCGTAAACACTCGCCTGCTTTCTCTCTTCCACTGGCACCCACCTGCCTCAATGCGCCGCTTTGA
>Hoch_g2w_1_PG1_Linear_2200_8
GGAAACACGGAGCAGCTTTTGGAAAGTGAACCTCAAACAGTAACCCTGGTACCAGAGCAGTTTAGTAATGCTAACATTGATCGGTCACCTCAAAATGATGATCACAGTGACACAGATAGTGAAGAGAATAGAGACAATCAACAGTTTCTCACAACTGTAAAGCTTGCAAATGCAAAGCAGACTACAGAAGATGAACAGGCCAGAGAAGCCAAAAGCCACCAGAAGTGCAGCAAGTCTTGCGATCCTGGGGAAGACTGTGCAAGTTGTCAGCAAGATGAGATAGATGTGGTGCCAGAGAGTCCATTGTCAGATGTTGGCTCTGAGGATGTTGGTACTGGGCCAAAAAATGACAACAAATTGACTAGACAAGAAAGTTGCCTAGGAAATTCTCCTCCATTTGAGAAGGAAAGTGAACCCGAGTCACCGATGGATGTGGATAATTCTAAAAATCATTGTCAAGACTCAGAAGCAGATGAGGAGACAAGTCCAGGTTTTGATGAACAAGAAGATGGTAGTTCCTCCCAAACAGCAAATAAACCTTCAAGGTTCCAAGCAAGAGACGCTGACATTGAATTTAGGAAACGGTACTCTACTAAGGGCGGTGAAGTTAGATTACATTTCCAATTTGAAGGAGGAGAGAGTCGCACTGGAATGAATGATTTAAATGCTAAACTACCTGGAAATATTTCTAGCCTGAATGTAGAATGCAGAAATTCTAAGCAACATGGAAAAAAGGATTCTAAAATCACAGATCATTTCATGAGACTGCCCAAAGCAGAGGACAGAAGAAAAGAACAGTGGGAAACCAAACATCAAAGAACAGAAAGGAAGATCCCTAAATACGTTCCACCTCACCTTTCTCCAGATAAGAAGTGGCTTGGAACTCCCATTGAGGAGATGAGAAAGATGCCTCGGTGTGGGATCCGGCTGCCTCTCTTGAGACCATCTGCCAATCACACAGTAACTATTCGGGTAGATCTTTTGCGAGCAGGAGAAGTTCCTAAACCTTTTCCAACACATTATAAAGATTTGTGGGATAACAAGCATGTTAAAATGCCTTGTTCAGAACAAAATTTGTACCCAGTGGAAGATGAGAATGGTGAGCGAACTGCGGGGAGCCGGTGGACTCATTCAGACTGCACTTCTCAACAAATTTACACGACCCCAAAACTTGAAGGATGCTATTCTGAAATACAATGTGGCATATTCTAAGAAATGGGACTTTACAGCTTTGATCGATTTCTGGGATAAGGTACTTGAAGAAGCAGAAGCTCAACATTTATATCAGTCCATCTTGCCTGATATGGTGAAAGTGCACTCTGTCTGCCAAATATTTGCACCCAGCCAATACCACTCCTGAAACAGAAGATGAATCATTCCATCACAATGTCGCAGGAACAGATTGCCAGTCTTTTAGCTAATGCTTTCTTCTGCACATTTCCACGACGAAATGCTAAGATGAAATCGGAGTATCTAGTTACCCAGACATTAACTTCAATCGATTGTTTGAGGGACGTTCATCA
>Hoch_g2w_1_PG1_Linear_2200_9
ATCCTTTTTTCCATGTTGCTTAGAATTTCTGCATTCTACATTCAGGCTAGAAATATTTCCAGGTAGTTTAGCATTTAAATCATTCATTCCAGTGCGACTCTCTCCTCCTTCAAATTGGAAATGTAATCTAACTTCACCGCCCTTAGTAGAGTACCGTTTCCTAAATTCAATGTCAGCGTCTCTTGCTTGGAACCTTGAAGGTTTATTTGCTGTTTGGGAGGAACTACCATCTTCTTGTTCATCAAAACCTGGACTTGTCTCCTCATCTGCTTCTGAGTCTTGACAACTATTTTTAGAATTATCCACATCCATCGGTGACTCGGGTTCACTTTCCTTCTCAAATGGAGGAGAATTTCCTAGGCAACTTTCTTGTCTAGTCAATTTGTTGTCATTTTTTGGCCCAGTACCAACATCCTCAGAGCCAACATCTGACAATGGACTCTCTGGCACCACATCTCATCTTGCTGACGGGTTA
>Hoch_g2w_1_PG1_Linear_2200_10
TGGTGCGATCGGCTGCCTACTCTGAGACCATCTGCCAATCACACAGGTAACTGTTTGGAATGGTGAGCGAACTGCGGGGAGCCGGTGGGAGCTCATTCCAGACTGCACTTCTCAACAAATTTACACGACCCCCAAAACTTGAAGGATGCTATTCTGAAATACACTGTGGCATATTCTAAGAAATGGGACTTTACAGCTTTGATCGATTTCTGGGATCCTATGAACCTCTGATTTGGAGTTCAGTGGAAATTTAACCTTTTTGGACCTCTTCCCTTGGTGACTCACAGTCTCTGGAATCATAAGGTACTGAAAGAACACGAAGCTCAACATTTATATCAGTCCATCTTGCACCTAATATGGTGAAAATTCTGCCACTGTATTGCCAAATATTTGCACCCAGCCAATACCACTCCTGAAACAGAAGATGAATCATTCATCACAATGTCGCGGAACAAATTGCCAGTCTTTTAGCTAATGCTTTCTTCTCACATTTCCACGATGAAATGCTCAGATGAAATCGGAGTATTCTAGTTACCCAGACATTAACTTCAATCGATTGTTTGAGGGACGTTCATATG
>Hoch_g2w_1_PG1_Linear_2200_11
AATGGCATCCTTCGTTGGGGTCGTGTAAATTTGTTGAGAAGTGCAGTCTGAATGAGCTCCCACCGGCTCCCCGCAGTTCGCTCACCATTCCAAACAGTTACTGTGTGATTGGCAGATGGTCTCAAGAGAGGCAGCCGGATCCCACACTGAGGCATTCTCTCATCTCCTCAATGGGAGTTCCAAGCCACTTCTTATCTGGAGAAAGGTGAGGCGGAACGTATTTAGGGATCTTCCTTTCTGTTCTTTGATGTTTGGTTTCCCATTGTTCTTTTCTGAGAGAGATGGACTGCGCGTCCTTCTCAGCGCCTGCTGCACCATTCCCTCTCTGCCGCTGCCTGCTTCTGCAATTGCTGATCCGCCGGCCTCCCAAGTCAGGCCGTAAACACTCGCCTGCTTTCTCTCTTCCACTGGCACCCCACCTGCCTCAATACGCCGCTTTG
>Hoch_g2w_1_PG1_Linear_2200_12
GAATATAAATGTTCAGCTTCTGTTTCTTCAAGTACCTTATGATTCCAGAGACTGTGAGTCACCAAGGGAAGAGGTCCAAAAAGGTTAAATTTCCACTGAACTCCAAATGGACAAGTAAAAGCTATCCCAGAAATCGATCAAAGCTGTAAAGTCCCATTTCTTAGAATATGCCACAGTGTATTTCAGAATAGCATCCTTCAAGTTTTGGGGTCGTGTAAATTTGTTGAGAAGTGCAGTCTGAATGAGCTCCCACGGCTTCCCGCAGTTCGCTCACCATTCCAAATAGTTACTGTGTGATTGGCAGATGGTCTCAGAGGCAGCCGGATCCCACACTGAGGCATTCTTCTCATCTCCTCGATGGGAATTCCAAGCCACTTCTTATCTGGAGAAAGGTGAGGCGGAACGTATTTAGGGATCTTCCTTTCTGTTCTTTGATGTTTGGTTTCCCATTGTTCTTTTCTGAGAGAGATGGACTGCGCGTCCTTCTCAGCGCCTGCCTGCACCATTCCCTCTCTGCCGCTGCTTCTGCAATTGCTGATCCGCCGGCCTCCCAAGTCAGGCCGTAAACACTCGCCTGCTTTCTCTCTTCCACTGGCACCCCACCTGCCTCAATGCGCCGCTTGTT
>Hoch_g2w_1_PG1_Linear_2200_13
GCTGGGAAAGCCGGGCGTCCGAAGCAGCCGGCGAAGTTGTAGCGGCGCCCCAGCGGGGTCGCTCGGTGCAGGGTTCACAGCCGGGGCCCGCATTAGTGCTAGGACCCGCAGCGCACTGTCCCCGGGCCGGCCCGGGCGGAGAGCCTCATTCACTAACCCTGAGAGAGATGGACTGCGCCTCCTTCTCAGCGCCTGCCTGCACCATTCCTACTCTGCCGCTGCCTGCTTCTGCAATTGCTGATCCGCCGGCCTCCCAAGTCAGGCCGTAAACACTCGCCTGCCTTCCCTCTTCCACTGGCACCCCACCTGCCTCAATGCGCCGCTTG
>Hoch_g2w_1_PG1_Linear_2200_14
TCCTGCGACATTGTGATGGAATGATTCATCTTCTGTTTCAGGAGTGGTATTGGCTGGGTGCAAATATTTGGCAGACAGAGTGCAATTTTCACCATATCAGGCAAGATGGACTGATATAAATGTTGAGCTTCTGTTTCTTCAAGTACCTGTCTGATTCCGCTGTCTTGATTCCTTCAGTGTCCATCCAACTGGTAATAGTTTTTTGTTTGAAAACTGAGAGAGATGGACTGCGCGTCCTTCTCAGCGCCTGCCTGCACCATTCCCTCTCTGCCGCTGCCTGCTTCTGCAATTGCTGATCCGCCGGCCTCCCAGGAATTCAGGCCGTAAACACTCGCCTGCTTTCTCTTCCACTGGCACCCCACCTGCCTCGATACGCGGCTTGT
>Hoch_g2w_1_PG1_Linear_2200_15
TCTGACATTTCATCGTGGAAATGTGCAGAAGAAAGCATTAGCTAAAAGACTGGCAATCTGTTCCTGCGACATTGTGATGGAATGATTCATCTTCTGTTTAGGAGTGGTATTGGCTGGGTGCAAATATTTGGCAGACAGAGTGCAATTTTCACCATATCAGGCAAGATGGACTGATATAAATGTTGAGCTTCTGTTTCTTCAAGTACCTTATGATTCCAGAGACTGTGAGTCACCAAGGGAAGAGGTCCAAAAAGGTTAAATTTCCACTGAACTCCAAATCAGAGGTTCGAAAGCTTATCCCAGAAATCGATCAAAGCTGTAAAGTCCCATTTTCTTAGAATATGCCACAGTGTATTTCAGAATAGCATCCTTCAAGTTTTGGGGTCGTGTAAATTTGTTGAGAAGTGCAGTCTGAATGAGCTCCCACCGGCTCCCCGCAGTTCGCTCACCATTCCAAATAGTTACTGTGTGATTGGCAGATGGTCTCAGAGGCAGCCGGATCCCACACTGAGGCATTCTTCTCATCTCCTCAATGGGAGTTCCAAGCCACTTCTTATCTGGAGAAAGGTGAGGCGGAACGTATTTAGGGATCTTCCTTTCTGTTCTTTGATGTTTGGTTTCCCATTGTTCTTTTCAAGCGAGGTGGCGCTGCCTCTGTGCTGTCCGCCTGCCCTGGGACGCAGGCTGGCGAGGACGGTGGGACCCTGAACTGCACGTGAGCGTCCTTGGGGTCGAGGACGCGCCTCTGCCTGCTCGGAAAGCTCCGGGCGTCCGAAGCAGCCGGCGAAGTTGTAGCGGCGCCCCAGCGGGGTCGCTTGGTGCCAGGTTTCACGGCCGGGGGCCCACATTCATGCTGGGACCAGCAGCGCACTGTCCCCGGGCCGGCCCCGGGCGGAGAGCCTCATTTCACTAACCTGAGAGAGATGGACTGCGCGTCCTTCTCAGCGCCTGCCTGCACCATTCCCTCTCTGCCGCTGCCTGCTTCTGCAATTGCTGATCCGCCGGCCTCCCAAGTCAGGCCGTAAACACTCGCCTGCTTTCTCTCTTCCACTGGCACCCCACCTGCCTCAATGCGCCGCTTTGA
>Hoch_g2w_1_PG1_Linear_2200_16
TCGTAAATTTCTGAGAAGTGCAGATCTGAATGAGCTCCCACCGGCTCCCCACAGTAGGCTACACCATTCCAAATAGTTACTGTGTGATTGGCAGATGGTCTCAAGAGAGGCAGCCGGATCCCACACTGAGGCATTCTTCTCATCTCCTCAATGGGAGTTCCAAGCCACTTCTTATCTGGAGAAAGGTGAGGCGGAACGTATTTAGGGATCTTCCTTTCTGTTCTTTGATGTTTGGTTTCCCATTCTTCTTCTTGAGAGAGATGGACTGCGCGTCCTTCTCAGCGCCTGCCTGCACCATTCCCTCTCTGCCGCTGCCTGCTTCTGCAATTGCTGATCCGCCGGCCTCCCAAGTCAGGCCGTAAACACTCGCCTGCTTTCTCTCTTCCACTGGCACCCCACCTGCCTCAATGCGCCGCTTTGT
>Hoch_g2w_1_PG1_Linear_2200_17
CCCAGGATCGCAAGACTTGCTGCACTTCTGGTGGCTTTTGGCTTCTCTTGGCCTGTTCATCTTCTGTAGTCTGCTTTGCATTTGCAAGCTTTACAGTTGTGAGAAACTGTTGATTGTCTCTATTCTCTTCACTATCTGTGTCACTGTGATCATCATTTTGAGGTGACCGATCAATGTTAGCATTACTAAACTGCTCTGGTACCAGGGTTACTGTTTGAGGTTCCTTTCCAAAAGCTGCTCCGTGTGTTTCCCTTCATTTTGCCACTTACACATTGCTGCAGTCTGATGCTGGTTCAAATACTGTGTACTTTTTTCAGTGGGTGACTTATCAAGACTTAGCTGAGAAACATTTTCTAATTTTTCTACATTATGTTGGTAAAAGTTATCTTTTTGTACAGAACTCATCATGGATTCTATTCTTGTATTGTTGTTTTCTTACTATCCAAACTTTCTGATTCCGCTGTCTTGATTCCTTTAGTGTCCATCCAACTGGTAATAGTCTTTTGTTTGAAAACTCAATGCGCCGCTTTA
>Hoch_g2w_1_PG1_Linear_2200_18
GTGAGCAGACTGCAAGCCTGGGTGGAACTCATTCAGACTGCACTTCTCAACAAATTTACACGACCCCAAAACTTGAAGGATGCTATTCTGAAATACACTGTGGCATATTCTAAGAAATGGGACTTTACAGCTTTGATCGATTTCTGGGATAAGGTACTTGAAGAAACAGAAGCTCAACATTTATATCAGTCCATCTTGCCTGATATGCGTAAAGTGCACTCTGTCTGCCAAATATTTGCACCCAGCCAATACCACTCCTGAAACAGAAGATGAATCATTCCATCACAATGTCGCAGGAACAGATTGCCAGTCTTTTAGCTAATGCTTTCTTCTGCACATTTCCACGATGAAATGCTCAGATGAAATCGGAGTATTCTAGTTACCCAGACATTAACTTCAATCGATTGTTTGAGGGACATTCATG
>Hoch_g2w_1_PG1_Linear_2200_19
CAGAACTCATCATGGATTCTATTCTTGTATTGTTGTTTCTTTTCTATCCAAACTTTCTGATTCCGCTGTCTTGATTCCTTTAGTGTCCATCCAACTGGTAATAGTCTTTTGTTTGAAAACAAGCGAGGTGGCGCTGCCTCTGTGCTGTCCCGCCCGCCCTGGGACGCAGGCTGGCGAGGACGGTGGGTCTCTGAACTGCACGTGAGCGTCCTTGGGGTCGAGGACGCGCCTCTGCCTGCTGGGAAAGCTCCGGGCGTCCGAAGCAGCCGGCGAAGTTGTAGCGGCGCCCCAGCGGGGTCGCTTGGTGCAGGGTTCACAGCCGGGGCCCGCATTAGTGCTGGGACCAGCAGCGCACTGTCCCGGGCCGGCCCGGGCGGAGAGCCTCATTCACTAACCCTGAGAGAGATGGACTGCGCCTCCTTCTCAGCGCCTGCCTGCACCATTCCCTCTCTGCCGCTGCCTGCTTCTGCAATTGCTGATCCGCCGGCCTCCAAGTCAGGCCGTAACACTCGCCTGCCTTCCCTCTTCCACTGGCACCCCACCTGCCTCAATGCGCCGCTTT
>Hoch_g2w_1_PG1_Linear_2200_20
TCGATCAAAGCTGTAAAGTCCCATTTCTTAGAATATGCCACATTGTATTTCAGAATAGCATCCTTCAAGTTTTGGGGTCGTGTAAATTTGTTGAGAAGTGCAGTCTGAATGAGCTCCCACCGGCTCCCCGCAGTTCGCTCACCATTCTCATCTTCCACTGGGTACAAATTTTGTTCTGAACAAGGCATTTTAACATGCTTGTTATCCCACAAATCTTTATAATGTGTTGGAAAAGGTTTAGGAACTTCTCCTGCTCGCAAAAGATCTACCCGAATAGTTACTGTGTGATTGGCAGATGGTCTCGAGGCAGCCGGATCCACACCGAGGCATTCTTCTCATCTCCTCAATGGGAGTTCCAAGCCACTTCTTATCTGGAGAAAGGTGAGGTGGAACGTATTTAGGATCTCCTT
>Hoch_g2w_1_PG1_Linear_2200_21
GTCTCTTGCTTGGAACCTTGAAGGTTTATTTGCTGTTTGGGAGACTACCATCTTCTTGTTCATCAAAACCTGGACTTGTCTCCTCATCTGCTTCTGAGTCTTGACAACTATTTTTAGAATTATCCACATCCATCGGTGACTTGGGTTCACTTTCCTTCTCAAATGGAGGAGAATTTCCTAGGCAACTTTCTTGTCTAGTCAATTTGTTGTCATTTTTTGGCCCAGTACCAACATCCTCAGAGCCAACATCTGACAATGGACTCTCTGGCACCACATCTATCTCATCTTGCTGACAACTTGCACAGTCTGCCAGGATCGCAAGACTTGCTGCACTTCTGGTGGCTTTTGGCTTCTCTGGCCTGTTCATCTTCTGTAGTCTGCTTTGCATTTGCAAGCCATTATGATGAACTTGTTGATCTCTTATTCTCTTCACTATCTGTGTCACTGTGATCATCATTTTGAGGTGACCGATCAATGTTCACATTACTAAACTGCTCTGGTACCAGGGTTACTGTTTGAGGTTCACTTTCCAAAAGCTGCTCCGTGTGTTTCCCTTCATTTTGCCACTTACACATTGCTGCAGTCTGATGCTGGTTCAAATACTGTGTACTTTTTGCCAGTGGGTGACTTATCAAGACTTAGCTGAGAAACATTTTCTAATTTTTCTACATTATGTTGGTAAAAGTTATCTTTTTGTACAGAACTCAC
>Hoch_g2w_1_PG1_Linear_2200_22
ACAAATTTACACGACCCCAAAACTTGAAGAGGTGCTCTTCTGTACAATGCACTGTCGTGTTAAGAAATGGGACTTTACAGCTTTGATCGATTTCTGGGATAAGGTACTTGAAGAAACAGAAGCTCAACATTTATATCAGTCCATCTTGCCTGATATGGTGAAAATTGCACTCTGTCTGCCAAATATTTGCACCCAGCCAATACCACTCCTGAAACAGAAGATGAATCATTCCATCACAATGTCGCAGGAACAGATTGCCAGTCTTTTAGCTAATGCTTTCTTCTGCACATTTCCACGATGAAATGCTCAGATGAAATCGGAGTATTCTAGTTACCCAGACATTAACTTCAATCGATTGTTTGAGGACGTTCGTG
>Hoch_g2w_1_PG1_Linear_2200_23
CCAACACTTCCACTGTTTTCGCATTTATCGTGAAACGCTTTCGCGTTTTTCGTGCGCCGCTTCATTCCACGATGAAATGCTCAGATGAAATCGGAGTATTCTAGTTACCCAGACATTAACTTCAATCGGTCCTAAACATTCATATAAAGGCTTCCAATGTGATTAGCATCGATGCTTCTGAGTTTGCATGGAAACTAGATGGTCAGAGATAAATTGTGGGTCTCAGCAGTGGTCAGCCCAGGAGGTTTTTACATCTGCCTCTTCCCTGTATTGAAAATGCTGCTGGGGCCATATGGCAGAGTGCCTCACAGAAGAGCCAGGAATGACTTTCTGGCTGGGTTCCGGACTATCACTTGCTCGTATTTTAAAATGGAGATTGTTTGAGGATAGTGGTA
>Hoch_g2w_1_PG1_Linear_2200_24
TCAGGGTTAGTGAATGAGGCTCTCCGCCGGGCCGGCCCGGGGACAGTGCGCTGCTGGTCCCAGCATGAATGCGGGCCCCGGCTGTGAACCCTCCGCCGAGCGACCCGCTGGGGCGCCGCTACAACTCACCGGCTGCTTCGGACGCCCGGAGCTTTCCCAGCAGGCAGAGGCGCGTCCTCGACCCCAAGGACGCTCACGTGCAGTTCAGGGTCCCACCGTCCTCGCCAGCCTGCGTCCCCAGGGCGGGCGGGACAGCACAGAGGCAGCGCCACCTCGCTTGTTTTCAAACAAAAGACTATTACCAGTTGGATGGACACTAAAGGAATCAAGACAGCGGAATCAGAAAGTTTGGATAGTAAAGAAAACAACAATACAAGAATAGAATCCATGATGAGTTCTGTACAAAAAGATAACTTTTACCAACATAATGTAGAAAGAATTAGAAAATGTTTCTCAGCTAAGTCTTGATAAGTCACCCACTGAAAAAAGTACACAGTATTTGAACCAGCATCAGACTGCAGCAATGTGTAAGTGGCAAAATGAAGGGAAACACACGGAGCAGCTTGGAAAGTGAACCTCAAACAGTAACCCTGGTACCAGAGCAGTTTAGTAATGCTAACATTGATCGGTCACCTCAAAATGATGATCACAGTGACACAGATAGTGAAGAGAATAGAGACAATCAACAGTTTCTCACAACTGTAAAGCTTGCAAATGCAAAGCAGACTACAGAAGATGAACAGGCCAGAAGCCAAAAGCCACCAGAAGTGCAGCAAGTCTTGCGATCCTGGGGAAGACTGTGCAAGTTGTCAGCAAGATGAGATAGATGTGGTGCCAGAGAGTCCATTGTCAGATGTTGGCTCTGAGGATGTTGGTACTGGGCCAAAAATGAGCAACAAATTGACTAGACAAGAAAGTTGCCTAGGAAATTCTCCTCCATTTGAGAAGGAAAGTGAACCCGAGTCACCGATGGATGTGGATAATTCTAAAAATAGTTGTCAAGACTCAGAAGCAGATGAGGAGACAAGTCCAGGTTTTGATGAACAAGAAGATGGTAGTTCCTCCCAAACAGCAAATAAACCTTCAAGGTTCCAAGCAAGAGACGCTGACATTGAATTTAGGAAACGGTACTCTACTAAGGGCGGTGAAGTTAGATTACATTTCCAATTTGAAGGAGGGAGAAGTAGCACTGGAATGAATGATTTAAATGCTAAACTACCTGGAAATATTTCTAGCCTGAATGTAGAATGCAGAAATTCTAAGCAACATGGAAAAAAGGATTCTAAAATCACAGATCATTTCATGAGACTGCCCAAAGCAGAGGACAGAAGAAAAGAACAGTGGGAAACCAAACATCAAAGAACAGAAAGGAAGATCCCTAAATACGTTCCACCTCACCTTTCTCCAGATAAGAAGTGGCTTGGAACTCCCATTGAGGAGATGAGAAGAATGCCTCGGTGTGGGATCCGGCTGCCTCTCTTGAGACCATCTGCCAATCACACAGTAACTATTAGGGTAGATCTTTTGCGAGCAGGAGAAGTTCCTAAACCTTTTCCAACACATTATAAAGATTTGTGGGATAACAAGCATGTTAAAATGCCTTGTTCAGAACAAAATTTGTACCCAGTGGAAGATGAGAATGGTGAGCGAACTGCGGGGAGCCGGTGGGAGCTCATTCAGACTGCACTTCTCAACAAATTTACACGACCCCAAAACTTGAAGGATGCTATTCTGAAATACAATGTGGCATATTCTAAGAAATGGGACTTTACAGCTTTGATCGATTTCTGGGATAAGGTACTTGAAGAAGCAGAAGCTCAACATTTTATATGAGTCCATCTTGCCTGATATAGTGAAGTTCCACTCTGTCTGCCAAATATTTGCACCCAGCCAATACCACTCCTGAAACAGAAGATGAATCATTCCATCGCAATGCGCCAGAACAATTGCCAGTCTTTTAGCTAATGCTTTCTTCTGCACATTTCCACGAGACGAAATGCTAAGATGAAATCGGAGTCTAGTTACCCAGACATTAACTTCAATGGATTCTTTTAAGGAGGACATTCATGTT
>Hoch_g2w_1_PG1_Linear_2200_25
CCGAATAGTTACTGTGTGATTGGCAGATGGTCTCAAGAGAGGCAGCCGGATCCCACACGAGGCATTCTTCTCATCTCCTCAATGGGAGTTCCAAGCCACTTCTTATCTGGAGAAAGGTGAGGTGGAACGTATTTGGGGTCTTTCCTTTCTGTTCTTTGATGTTTGGTTTCCCACTGTTCTTTCTTCTGTCCTCTGCTTTGGGCAGTCTCATGAAATGATCTGTGATTTTAGAATCCTTTTTTCCATGTTGCTTAGAATTTCTGCATTCTACATTCAGGCTAGAAATATTTCCAGGTAGTTTAGCATTTAAATCATTCATTCCAGTGCGACTCTCTCCTCCTTCAAATTGGAAATGTAATCTAACTTCACCGCCCTTAGTAGAGTACCGTTTCCTAAATTCAATGTCAGCGTCTCTTGCTTGGAACCTTGAAGGTTTATTTGCTGTTTGGGAGGAACTACCACTTCTTGTTCATCAAAACCTTGGACTTGTCTCCTCATCTGCTTCTGAGTCTTGACAACTATTTTTCAAGAATTATCCACATCCATCGGTGACTCGGGTTCACTTTCCTTCTCAAATGGAGGAGAATTTCCTAGGCAACTTTCTTGTCTAGTCAATTTGTTGTCATTTTTTGGCCCAGTACCAACATCCTCAGAGCCAACATCTGACAATGGACTCTCTGGCACCATCTATCTCATCTTGCTGACAACTTGCACAGTCTTCCCCAGGATCGCAAGACTTGCTGCACTTCTGGTGGCTTTTGGCTTCTCTGGCCTGTTCATCTTCTGTAGTCTGCTTTGCATTTGCAAGCTTTACAGTTGTGAGAGAAACTCTTGATTGTCTCTATTCTCTTCACTATCTGTGTCACTGTGATCATCATTTTGAGGTGACCGATCAATGTTAGCATTACTAAACTGCTCTGGTACCAGGGTTACTGTTTGAGGTTCACTTTCCAAAAGCTGCTCCGTGTTCCCTTCATTTTGCCACTTACACATTGCTGCAGTCTGATGCTGGTTCAAATACTGTGTACTTTTTTCAGTGGGTGACTTATCAAGACTTAGCTGAGAAACATTTTCTAATTTTTCTACATTATGTTGGTAAAAGTTATCTTTTTGTACAGAACTCATCATGGATTCTATTCTTGTATTGTTGTTTTCTTTACTATCCAAACTTTCTGATTCCGCTGTCTTGATTCCTTTAGTGTCCATCCAACTGGTAATAGTCTTTTGTTTGAAAACAAGCGAGGTGGCGCTGCCTCTGTGCTGTCCCGCCCGCCCTGGGACGCAGGCTGGCGAGGACGGTGGGACCCTGAACTGCACGTGAGCGTCCTTGGGGTCGAGGACGCGCCTCTGCCTGCTGGGAAAGCTCCGGGCGTCCGAAGCAGCCGGCGAAGTTGTAGCGGCGCCCCAGCGGGGTCGCTTGGTGCAGGGTTCACAGCCGGGGCCCGCATTCATGCTGGGACCAGCAGCGCACTGTCCCCGGGCCGGCCCCGGCAGAGCCTCATTCACTAACCCTCAGAGAGATGGACTGCGCCTCCTTCTCAGCGCCTGCCTGCACCATTCCCTCTCTGCCGCTGCCTGCTTCTGCAATTGCTGATCCGCCGCCTGCCAAGTCAGGCCGTAAACACTCGCCTGCCTTCCCTCTTCCACTGGCACCCCACCTGCCTCAATGCGCCGCTTTGA
>Hoch_g2w_1_PG1_Linear_2200_26
GCCACCTCGCTTGTTTTCAAACAAAAGACTATTACCAGTTGGATGGACACTAAAGGAATCAAGACAGCGGAATCAGAAAGTTTGGATAGTAAAGAAAACAACAATACAAGAATAGAATGAGTGATCAGTTCTGTACAAAAAGATAACTTTTACCAACATAATGTAGAAAAATTAGAAAATGTTTCTCAGCTAAGTCTTGATAAGTCACCCACTGAAAAAAGTACACAGTATTTGAACCAGCATCAGACTGCAGCAATGTGTAAGTGGCAAAATGAAGGGAAACACACGGAGCAGCTTTTGGAAAGTGAACCTCAAACAGTAACCCTGGTACCAGAGCAGTTTAGTAATGCTAACATTGATCGGTCACCTCAAATGATGATCACAGTGACACAGATAGTGAAGAGAATAGAGACAATCAACAGTTTCTCACAACTGTAAAGCTTGCAAATGCAAAGCAGACTACAGAAGATGAACAGGCCAGAGAAGCCAAAAGCCACCAGAAGTGCAGCAAGTCTTGCGATCCTGGGGAAGACTGTGCAAGTTGTCAGCAAGATGAGATAGATGTGGTGCCAGAGAGTCCGTTGCTGCAGATGTTGGCTCTGAGGATGTTGGTACTGGGCCAAAAAATAACAACGAACTTGACTAGACAAGAAAGTTGCCTAGGAATGCCCTCCATTTGAGAAGGAAAGTGAACCCGAGTCACCGATGGATGTGGATAATTAAAAAATAGTTGTCAAGACAGAAGCAGATGAGGAGACAAGTCCAGGTTTTGATGAACAAGAAGATGGTAGTTCCTCCCAAACAGCAAATAAACCTTCAAGGTTCCAAGCAAGAGACGCTGACATTGATTCAGGAAACGGTACTCTACTAAGGGCGGTGAAGTTAGATTACATTTCCAATTTGAAGGAGGAAGAGTCGCACTGGAATGAATGATTTAAATGCTAAACTACCTGGAAATATTTCTAGCCTGAATGTAGAATGCAGAAATTCTAAGCAACATGGAAAAAAGGATTCTAAAATCACAGATCATTTCATGAGACTGCCCAAAGCAGAGGACAGAAGAAAAGAACAGTGGGAAACCAAACATCAAAGAACAGAAAGGAAGATCCCTAAATACGTTGCCACCTCACCTTTCTCCAGATAAGAAGTGGCTTGGAACTCCCATTGAGGAGATGAGAAGAATGCCTCGGTGTGGGATCCGGCTGCCTCTCTTGAGACCATCTGCCAATCACACAGTAACTATTCGGGTAGATCTTTTGCGAGCAGGAGAAGTTCCTAAACCTTTTCCAACACATTATAAAGATTTGTGGGATAACAAGCATGTTAAAATGCCTTGTTCAGAAGAAAATTTGTACCCAGTGGAAGATGAGAATGGTGAGCGAACTGCGGGGAGCCGGTGGGAGCTCATTCAGACTGCACTTCTCAACAAATTTACACGACCCCAAAACTTGAAGGATGCTATTCTGAAATACAATGTGGCATATTCTAAGAAATGGGACTTTACAGCTTTGATCGATTTCTGGGATAAGGTACTTGAAGAAGCAGAACTTCAACATTTATATCAGTCCATCTTGCCTGATATGGTGAAAATTGCACTCTGTCTGCCAAATATTTGCACCCAGCCAATACCACTCCTGAAACAGAAGATGAATCATTCCATCACAATGTCGCAGGAACAGATTGCCAGTCTTTTAGCTAATGCTTTCTTCTGCACATTTCCACGACGAAATGCTAAGATGAAATCGGAGTATTCTAGTTACCCAGACATTAACTTCAATCGATTGTTTGAGGGACGTTCATGGA
>Hoch_g2w_1_PG1_Linear_2200_27
TCTCCAATAGCAGGTAACTATAGGGGTAGATCTTTTGCGAGCAGGAGAAGTTCCTAAACCTTTTCCAACACATTATAAAGATTTGTGGGATAACAAGCATGTTAAAATGCCTTGTTCAGAACAAAATTTGTACCCAGTGGAAGATGAGAATGGTGAGCGAACTGCGGGGAGCCGGTGGGAGCTCATTCAGACTGCACTTCTCAACAAATTTACACGACCCCAAAACTTGAAGGATGCTATTCTGAAATACAATGTGGCATATTCTAAGAAATGGGACTTTACAGCTTTGATCGATTTCTGGGATAAGGTACTTGAAGAAGCAGAAGCTCAACATTTATATCAGTCCATCTTGCCTGATATGGTGAAAATTGCCACTCTGTCTGCAAATATTTGCACCCAGCCAATACCACTCCTGAAACAGAAGATGAATCATTCCATCACAATGTCGCAGGAACAGATTGCCAGTCTTTTAGCTAATGCTTTCTTCTGCACATTTCCACGACGAAATGCTAAGATGAAATCGGAGTATTCTAGTTACCCAGACATTAACTTCAATCGATTGTTTGAGGGACGTTGGTAG
>Hoch_g2w_1_PG1_Linear_2200_28
CTGATATAAAATGTTGAGCTTCTGTTTCTTCAAGTACCTTATCCCAGAAATCGATCAAAGCTGTTAAGTCCCATTTCTTAGAATATGCCACAGTGTATTTCAGAATAGCATCCTTCAAGTTTTGGGGTCGTGTAATTTCTTGAGAAGTGCCATCTGGATGCGCTGCCCCACCGGCTCCCCGCAGTTCGCTCACCATTCCAAATAGTTACTGTGTGATTGGCAGATGGTCTCAAGAGAGGCAGCCGGATCCCACACTGAGGCATTCTTCTCATCTCCTCAATGGGAGTTCCAAGCCACTTCTTATCTGGAGAAAGGTGAGGCGGAACGTATTTAGGGATCTTCCTTTCTGTTCTTTGATGTTTGGTTTCCCATTGTTCTTTTCTGAGAGAGATGGACTGCGCGTCCTTCTCAGCGCCTCCTGCACCATTCCCTCCTGCCTCCTGCTCTGCAATTGCTGATCCGCCGGCCTCCCAAGTCAGGCCGTAAACACTCGCCTGCTTTCTCTCTTCCACTGGCACCCCACCTGCCTCAATGCGCCGCTTTAT
>Hoch_g2w_1_PG1_Linear_2200_29
ATGGTCTCAAAGAAAGGCAGCCGGATCCCACACTGAGGCATTCTTCTCATCTCCTCAATGGGAGTTCCAAGCCACTTCTTATCTGAGGAAAGGTGAGGCGGAACGTATTTAGGGATCTTCCTTTCTGTTCTTTGATGTTTGGTTTCCCATTGTTCTTTTCTGAGAGAGATGGACTGCGCGTCCTTCTCAGCGCCTGCCTGCACCATTCCCTCTCTGCCGCTGCCTGCTTCTGCAATTGCTGATCCGCCGGCCTCCCAAGTCAGGCCGTAAACGCTCGCCTGCTTTCTCTCTTCCACTGGCACCCCACCTGCCTCAATACGCCGCTTGC
>Hoch_g2w_1_PG1_Linear_2200_30
TTAGCAGTATATATATAGGCAAGATGGACTGATATAAATGTTGAGCTTCTGTTTCTTCAAGTACCTTATCCCAGAAATCGATCAAAGCTGTAAAGTCCCATTTCTTAGAATATGCCACAGTGTATTTCAGAATAGCATCCTTCAAGTTTTGGGGTCGTGTAAATTTGTTGAGAAGTGCAGTCTGAATGAGCTCCCACCGGCTCCCCGCAGTTCGCTCACCATTCTGAGAGAGATGGACTGCGCGTCCTTCTCAGCGCCTGCCTGCACCATTCCCTCTCTGCCGCTGCCTGCTTCTGCAATTGCTGATCCGCCGGCCTCCCAAGTCAGGCCGTAAACACTCGCCTGCTTTCTCTCTTCCACTGGCACCCCACCTGCCTCAATGCGCCGCTTTA
>Hoch_g2w_1_PG1_Linear_2200_31
ACAGCTTTGATCGATTTCTGGGTGTAGGCTTGAACCTCTGATTTGGAGTTCAGTGGAAATTTAACCTTTTTGGACCTCTTCCCTTGGTGACTCACAGTCTCTGGAATCATAAGGTACTTGAAGAAACAGAAGCTCAACATTTATATCAGTCCATCTTGCCTGATATGGTGAAAATTGCACTCTGTCTGCCAAATATTTGCACCCAGCCAATACCACTCCTGAAACAGAAGATGAATCATTCCATCACAATGTCGCAGGAACAGATTGCCAGTCTTTTAGCTAATGCTTTCTTCTGCACATTTCCACGATGAAATGCTCAGATGAAATCGGAGTATTCTAGTTACCCAGACATTAACTTCAATCGATTGTTTGAGGGACGTTCATGG
>Hoch_g2w_1_PG1_Linear_2200_32
GAGAAGAATGCCTCGGTGTGGGATCCGGCTGCCTCTCTTGAGACCATCTGCCAATCACACAGTAACTATTCGGGTAGATCTCTTGCGAGCAGGAGAAGTTCCTAAACCTTTTCCAACACATTATAAAGATTTGTGGGATAACAAGCATGTTAAAATGCCTTGTTCAGAACAAAATTTGTACCCAGTGGAAGATGAGAATGGTGAGCGAACTGCGGGGAGCCGGTGGGAGCTCATTCAGACTGCACTTCTCAACAAATTTACACGACCCCAAAACTTGAAGATTATCTGAAATACAATGTGGCATATTCTAAGAAATGGGACTTTACAGCTTTGATCGATTTCTGGGATAAGGTACTTGAAGAAGCAGAAGCTCAACATTTATATCAGTCCATCTTGCCTGATATGGTGAAAGTGCACTCTGTCTGCCAAATATTTGCACCCAGCCAATACCACTCCTGAACAGAAGATGAATCATTCCATCACAATGTCGCAGGAACAGATTGCCAGTCTTTTAGCTAATGCTTTCTTCTGCACATTTCCACGACGAAATGCTAAGATGAAATCGGAGTATTCTAGTTACCCAGACATTAACTTCAATCGATTGTTTGAGGGACGTTCATC
>Hoch_g2w_1_PG1_Linear_2200_33
ATGCAGAAATTCTAAGCAACATGGAAAAAAGGATTCTAAAATCACAGATCATTTCATGAGACTGCCCAAAGCAGAGGACAGAAGAAAAGAACAGTGGGAAACCAAACATCAAAGAACAGAAAGGAAGATCCCTAAATACGTTCCACCTCACCTTTCTCCAGATAAGAAGTGGCTTGGAACTCCCATTGAGGAGATGAGAAGAATGCCTCGGTGTGGGATCCGGCTGCCTCTCTTGAGACCATATCTGCCAATCACACAGTAACTATTCGGGTAGATCTTTTGCGAGCAGGAGAAGTTCCTAAACCTTTTCCAACACATTATAAAGATTTGTGGGATAACAAGCATGTTAAAATGCCTTGTTCAGAACAAAATTTGTACCCAGTGGAAGATGAGAATGGTGAGCGAACTGCGGGGAGCCGGTGGGAGCTCATTCAGACTGCACTTCTCAACAAATTTACACGACCCCAAAACTTGAAGGATGCTATTCTGAAATACAATGTGGCATATTCTAAGAAATGGGACTTTACAGCTTTGATCGATTTCTGGGATAAGGTACTTGAAGAAGCAGAAGCTCAACATTTATATCAGTCCATCTTGCCTGATATGGTGAAAATTGCACTCTGTCTGCCAAATATTTGCACCCAGCCAATACCACTCCTGAAACAGAAGATGAATCATTCCATCACAATGTCGCAGGAACAGATTGCCAGTCTTTTAGCTAATGCTTTCTTCTGCACATTTCCACGACGAAATGCTAAGATGAAATCGGAGTATTCTAGTTACCCAGACATTAACTTCAATCGATTGTTTGAGGGACGTTCATG
>Hoch_g2w_1_PG1_Linear_2200_34
GGCTGGGTGCAAATATTTGGCAGACAGAGTGCAATTTTCACCATATCAGGCAAGATGGACTGATATAAATGTTGAGCTTCTGCTTCTTCAAGTACCTTATCCCAGAAATCGATCAAAGCTGTAAAGTCCCATTTCTTAGAATATGCCACATTGTATTTCAGAATAGCATCCTTCAAGTTTTGGGGTCGTGTAAATTTGTTGAGAAGTGCAGTCTGAATGAGCTCCCACCGGCTCCCCGCAGTTCGCTCACCATTCTCATCTTCCACTGGGTACAAATTTTGTTCTGAACAAGGCATTTTAACATGCTTGTTATCCCACAAATCTTTATAATGTGTTGGAAAAGGTTTAGGAACTTCTCCTGCTCGCAAAAGATCTACCCGAATAGTTACTGTGTGATTGGCAGATGGTCTCAGAGGCAGCCGGATCCCGCACCCGAGGCATTCTTCTCATCTCCTCAATGGGAGTTCCAAGCCACTTCTTATCTGGAGAAAGGTGAGGTGGAACGTATTTAGGGATCTTCCTTTCTGTTCTTTGATGTTTGGTTTCCCACTGTTCTTTTCTTCTGTCCTCTGCTTTGGGCAGTCTCATGAAATGATCTGAGATTTAGAATCCTTTTTTCCATGTTGCTTAGAATTTCTGCATTCTACATTCAGGCTAAATCTACAGGTAGTTTAGCATTTAAATCATTCATTCCAGTGCGACTCTCTCCTCCTTCAAATTGGAAATGTAATCTAACTTCACCGCCCTTCATAGTACCGTTTCCTAAATTCAATGTCAGCGTCTCTTGCTTGGAACCTTGAAGGTTTATTTGCTGTTTGGGAGGAACTACCATCTTCTTGTTCATCAAAACCTGGACTTGTCTCCTCATCTGCTTCTGAGTCTTGACAACTATTTTTCAATTATCCACATCCATCGGTGACTCGGGTTCACTTTCCTTCTCAAATGGAGGAGAATTTCCTAGGCAACTTTCTTGTCTAGTCAATTTGTTGTCATTTTTTGGCCCAGTACCAACATCCTCAGAGCCAACATCTGACAATGGACTCTCTGGCACCACATCTATCTCATCTTGCTGACAACTTGCACAGTCTTCCCCAGGATCAGCAAACTTTGCTGCACTACTGCTGGTGGCTTTTGGCTTCTCTGGCCTGTTCATCTTCTGTAGTCTGCTTTGCATTTGCAAGCTTTACAGTTGTGAGAAACTGTTGATTGTCTCTATTCTCTTCACTATCTGTGTCACTGTGATCATCATTTTGAGGTGACCGATCAATGTTAGCATTACTAAACTGCTCTGGTACCAGTATTGTTTGAGGTTCACTTTCCAAAAGCTGCTCCGTGTGTTTCCCTTCATTTTGCCACTTACACATTGCTGCAGTCTGATGCTGGTTCAAATACTGTGTACTTTTTTCAGTGGGTGA
>Hoch_g2w_1_PG1_Linear_2200_35
GTGAAAAAATCTGAAAATGTTTCTCAGCTAAGTCTTGATAAGTCACCCACTGAAAAAAGTACACAGTATTTGAACCAGCATCAGACTGCAGCAATGTGTAAGTGGCAAAATGAAGGGAAACACACGGAGCAGCTTTTGGAAAGTGAACCTCAAACAGTAACCCTGGTACCAGAGCAGTTTAGTAATGCTAACATTGATCGGTCACCTCAAAATGATGATCACAGTGACACAGATAGTGAAGAGAATAGAGACAATCAACAGTTTCTCACAACTGTAAAGCTTGCAAATGCAAAGCAGACTACAGAAGATGAACAGGCCAGAGAAGCCAAAAGCCACCAGAAGTGCAGCAAGTCTTGCGATCCTGGGGAAGACTGTGCAAGTTGTCAGCAAGATGAGATAGATGTGGTGCCAGAGAGTCCATTGTCAGATGTTGGCTCTGAGGATGTTGGTACTGGGCCAAAAAATGACAACAAATTGACTAGACAAGAAAGTTGCCTAGGAAATTCTCCTCCATTTGAGAAGGAAAGTGAACCCGAGTCACCGATGGATGTGGATAATTCTAAAAATAGTTGTAAGGACTCAGAAGCAGATGAGGAGGACACAAGTCCAGGTTTTGATGAACAAGAAGATGGTGATTTCCTCCCAAACAGCAAATAAACCTTCAAGGTTCCAAGCAAGAGACGCTGACATTGAATTTAGGAAACGGTACTCTACTAAGGGCAGTGAAGTTAGATTACATTTCCAATTTGAAGGAGGAGAGAGTCGCACTGGAATGAATGATTTAAATGCTAAACTACCTGGAAATATTTCTAGCCTGAATGTAGAATGCAGAAATTCTAAGCAACATGGAAAAAAGGATTCTAAAATCACAGATCATTTCATGAGACTGCCCAAAGCAGAGGACAGAAGAAAAGAACAGTGGGAAACCAAACATCAAAGAACAGAAAGGAAGATCCCTAAATACGTTCCACCTCACCTTTCTCCAGATAAGAAGTGGCTTGGAACTCCCATTGAGGAGATGAGAAGAATGCCTCGGTGTGGGATCCGGCTGCCTCTCTTGAGACCATCTGCCAATCACACAGTAACTATTCGGGTAGATCTTTTGCGAGCAGGAGAAGTTCCTAAACCTTTTCCAACACATTATAAAGATTTGTGGGATAACAAGCATGTTAAAATGCCTTGTTCAGAACAAAATTTGTACCCAGTGGAAGATGAGAATGGTGAGCGAACTGCGGGGAGCCGGTGGAGCTCATTCAGACTGCACTTCTCAACAAATTTACACGACCCCAAAACTTGAAGGATGCTATTCTGAAATACAATGTGGCATATTCTAAGAAATGGGACTTTACAGCTTTGATCGATTTCTGGGATAAGGTACTTGAAGAAGCAGAAGCTCAACATTTATATCAGTCCATCTTGCCTGATATGGTGAAAATTGCACTCTGTCTGCCAAATATTTGCACCCAGCCAATACCACTCCTGAAACAGAAGATGAATCATTCCATCACAATGTCGCAGGAACAGATTGCCAGTCTTTTAGCTAATGCTTTCTTCTGCACATTTCCACGACGAAATGCTAAGATGAAATCGGAGTATTCTAGTTACCCAGACATTAACTTCAATCGATTGTTTGAGGGACGTTCATCA
>Hoch_g2w_1_PG1_Linear_2200_36
GCGGGACCGGTGGGAGCTCATTCAGACTGCACTTCTCAACAAATTTACACGACCCCAAAACTTGAAGGATGCTATTCTGAAATACACTGTGGCATATTCTAAGAAATGGGACTTTACAGCTTTGATCGATTTCTGGGATAAGGTACTTGAAGAAACAGAAGCTCAACATTTATATCAGTCCATCTTGCCTGATATGGTGAAAATTGCACTCTGTCTGCCAAATATTTGCACCCAGCCAATACCACTCCTGAAACAGAAGATGAATCATTCCATCACAATGTCGCAGGAACAGATTGCCAGTCTTTTAGCTAATGCTTTCTTCTGCACATTTCCACGATGAAATGCTCAGATGAAATCGGAGTCCTAGTTACCCAGACATTAACTTCAATCGATTGTTTGAGGGACGTTCATAT
>Hoch_g2w_1_PG1_Linear_2200_37
TCAGGCAAGATGGACTGATATAAATGTTGAGCTTCTGTTCTTCAAGTACCTTATCCAGAAATCGATCAAAGCTGTAAAGTCCCATTTCTTAGAATATGCCACAGTGTATTTTAGAATAGCATCCTTCAAGTTTTGGGGTCGTGTAAATTTGTTGAGAAGTGCAGTCTGAATGAGCTCCCACCGGCTCCCCGCAGTTCGCTCACCATTCCAAATAGTTACTGTGTGATTGGCAGATGGTCTCAAGAGAGGCAGCCGGATCCACACTGAGGCATTCTTCTCATCTCCTCAATGGGAATTCCAAGCCACTTCTTATCTGGAGAAAGGTGAGGCGGAACGTATTTAGGGATCTTCCTTTCTGTTCTTTGATGTTTGGTTTCCCATTGTTCTTTTCTGAGAGAGATGGACTGCGCGTCCTTCTCAGCGCCTGCCTGCACCATTCCCTCTCTGCCGCTGCCTGCTTCTGCAATTGCTGATCCGCCGGCCTCCCAAGTCAGGCCGTAAACACTCGCCTGCTTTCTCTCTTCCACTGGCACCCCACCTGCCTCGATGCGCCGCTTGT
>Hoch_g2w_1_PG1_Linear_2200_38
TTGGAACTTCCATTGAGGAGATGAGAAGAATGCCTCAGTGTGGGATCCGGCTGCCTCTCTTGAGACCATCTGCCAATCACACAGTAACTGTTTGGAATGGTGAGCGAACTGCGGGGAGCCGGTGGGAGCTCATTCAGACTGCACTTCTCAACAAATTTACACGACCCCAAAACTTGAAGGATGCTATTCTGAAATACACTGTGGCATATTCTAAGAAATGGGACTTTACAGCTTTGATCGATTTCTGGGATAAGGTACTTGAAGAAACAGAAGCTCAACATTTATATCAGTCCATCTTGCCTGATATGGTGAAAATTGCACTCTGTCTGCCAAATATTTGCACCCAGCCAATACCACTCCTGAAACAGAAGATGAATCATTCCATCACAATGTCGCAGGAACAGATTGCCAGTCTTTTAGCTAATGCTTTCTTCTGCACATTTCCACAATGAAATGCTCAGATGAAATCGGAGTATTCTAGTTACCCAGACATTAACTTCAATCGATTGTTTGAGGGACGTTCATATG
>Hoch_g2w_1_PG1_Linear_2200_39
GTTGAGCTTCTGTTTCTTCAAGTACCTTATGATTCCAGAGACTGTGAGTCACCAAGGGAAGAGGTCCAAAAAGGTTAAATTTCCACTGAACTCCAAATCAGAGGTTCGAAAGCTTATCCCAGAAATCGATCAAAGCTGTAAAGTCCCATTTCTTAGAATATGCCACAGTGTATTTCAGAATAGCATCCTTCAAGTTTTGGGGTCGTGTAAATTTGTTGAGAAGTGCAGTCTGAATGAGCTCCCACCGGCTCCCCGCAGTTCGCTCACCATTCCAAATAGTTACTGTGTGATTGGCAGATGGTCTCAGAGGCAGCCGGATCCCACACTGAGGCATTCTTCTCATCTCCTCAATGGGAATTCCAAGCCACTTCTTATCTGGAGAAAGGTGAGGCAGAACGTGTTTGCGGATCTCCTTTTCTGTTCTTTGATGTTTGGTTTCCCATTGTTCTTTTCTGAGAGAGATAGACTGTAGTCCTCTCAGCGCCTGCCTGCACCATTCCCTCTCTGCCGCTGCCTGCTTCTGCAATTGCTGATCCGCCGGCCTCCAAGTCAGGCCGTAAACACTCGCCTGCTTTCTCTACTACACTGGCACCCCACCTGCCTCAATGCGCCGCTTG
>Hoch_g2w_1_PG1_Linear_2200_40
TCATCTTCTGTTTCAGGAGTGGTATTGGCTGGGTGCAAATATTTGGCAGACAGAGTGCAATTTTCACCATATCAGGCAAGATGGACTGATATAAAATGTCAGCTTCTGTTTCTTCAAGTACCTTATCCCAGAAATCGATCAAAGCTGTAAAGTCCCATTTCTTAGAATATGCCACAGTGTATTTCAGAATAGCATCCTTCAAGTTTTGGGGTCGTGTAAATTTGTTGAGAAGTGCAGTCTGAATGAGCTCCCACCGGCTCCCCGCAGTTCGCTCACCATTCCAAACAGTTACTGTGTGATTGGCAGATGGTCTCAAGAGAGGCAGCCGGATCCCACACTGAGGCATTCTTCTCATCTCCTCAATGGGAGTTCCAAGCCACTTCTTATCTGGAGAAAGGTGAGGCGGAACGTATTTAGGGATCTTCCTTTCTGTTCTTTGATGTTTGGTTTCCCATTGTTCTTTTCTGAGAGAGATGGACTGCGCGTCCTTCTCAGCGCCTGCACCCACCATTCCCTCTCTGCCGCTGCCTGCTTCTGCAATTGCTGATCCGCCGGCCTCCCAAGTCAGGCCGTAAACACTCGCCTGCTTTCTCTCTTCCACTGGCACCCCACCTGCCTCAATACGCCGCTTG
>Hoch_g2w_1_PG1_Linear_2200_41
CTGTTTCAAGGAGTGGTATTGGCTGGGTGCAAATATTTGGCAGACAGAGTGCAATTTTCACCATATCAGGCAAGATGGACTGATATAAATGTTGAGCTTCTGTTTCTTCAAGTACCTTATCCCAGAAATCGATCAAAGCTGTAAAGTCCCATTTCTTAGAATATGCCACAGTGTATTTCAGAATAGCATCCTTCAAGTTTTGGGGTCGTGTAAATTTGTTGAGAAGTGCAGTCTGAATAGACTGCCACAGGCTCCCCGCAGTTCGCTCACCATTCCAAACAGTTACTGTGTGATTGGCAGATGGTCTCAGAGGCGGGTTCTAGGGATCCCACACTGAGGCATTCTTCTCATCTCCTCAATGGGAGTTCCAAGCCACTTCTTATCTGGAGAAAGGTGAGGCGGAACGTATTTAGGGATCTTCCTTTTCTGTTCTTTGATGTTTGGTTTCCCATTGTTCTTTTCTGAGAGAGATGGACTGCGCGTCCTTCTCAGCGCCTGCCTGCACCATTCCCTCTCTGCCGCTGCCTGCTTCTGCAATTGCTGATCCGCCGGCCTCCCAAGTCAGGCCGTAAACACTCGCCTGCTTTCTCTCTTCCACTGGCACCCCACCTGCCTCAATACGCCGCTTT
>Hoch_g2w_1_PG1_Linear_2200_42
CAGAGTGCAATTTTCACCATATCAGGCAAGATGGACTGATATAAATGTTGAGCTTCTGTTTCTTCAAGTACCTTATCCCAGGAATCGATCAAAGCTGTAAAGTCCCATTTCTTAGAATATGCCACAGTGTATTTCAGAATAGCATCCTTCAAGTTTTGGGGTCGTGTAAATTTGTTGAGAAGTGCAGTCTGAATGAGCTCCCACCGGCTCCCCGCAGTTCGCTCACCATTCCAAATAGTTACTGTGTGATTGGCAGATGGTCTCAAGAGAGGCAGCCGGATCCCACACTGAGGCATTCTTCTCATCTCCTCAATGGGAGTTCCAAGCCACTTCTTATCTGGAGAAAGGTGAGGCGGAACGTATTTAGGGATCTTCCTTTCTGTTCTTTGATGTTTGGTTTCCCATTGTTCTTTTCTGAGAGATCGACTGCGCGTCCTTCTCAGCGCCTGCCTGCACCATTCCCTCTCTGCCGCTGCCTGCTTCTGCAATTGCTGATCCGCCGGCCTCCCAAGTCAGGCCGTAAACACTCGCCTGCTTTCTCTCTTCCACTGGCACCCCACCTGCCTCAATGCGCTTTT
>Hoch_g2w_1_PG1_Linear_2200_43
ATAAATGTTGAGCTTCTGCTTCTTCAAGTACCTTATCCCAGAAATCGATCAAAGCTGTAAAGTCCCATTTCTTAGAATATGCCACATTGTATTTCAGAATAGCATCCTTCAAGTTTTGGGGTGATCTTGTAAATTTGTTGAGAAGTGCAGTCTGAATGAGCTCCACCGGCTCCCCGCAGTTCGCTCACCATTCTCATCTTCCACTGGGTACAAATTTTGTTCTGAACAAGGCATTTTAACATGCTTGTTATCCCACAAATCTTTATAATGTGTTGGAAAAGGTTTAGGAACTTCTCCTGCTCGCAAAAGATCTACCCGAATAGTTACTGTGTGATTGGCAGATGGTCTCAGAGGCAGCCGGATCCCACACCGAGGCATTCTTCTCATCTCCTCAATGGGAGTTCCAAGCCACTTCTTATCTGGAGAAAGGTGAGGTGGAACATATTTGGGTGTTTCCTTTCTGTTCTTTGATGTTTGGTTTCCCACTGTTCTTTTCTTCTGTCCTCTGCTTTGGGCAGTCTAGTAAATGATCTGTGATTTTAGAATCCTTTTTTCCATGTTGCTTAGAATTTCTGCATTCTACATTCAGGCTAGAAATATTTCCAGGTAGTTTAGCATTTAAATAACTGATTCCAGTGCGACTCTCTCCTCCTTCAAATTGGAAATGTAATCTAACTTCACCGCCCTTAGTAGAGTACCGTTTCCTAAATTCAATGTCAGCGTCTCTTGCTTGGAACCTTGAAGGTTTATTTGCTGTTTGGGAGGAACTACCATCTTCTTGTTCATCAAAACCTGGACTTGTCTCCTCATCTGCTTCTGAGTCTTGACAACTATTTTCATTCCACATCCATCGGTGACTCGGGTTCACTTTCCTTCTCAAATGGAGGAGAATTTCCTAGGCAACTTTCTTGTCTAGTCAATTTGTTGTCATTTTTTGGCCCAGTACCAACATCCTCAGAGCCAACATATGACAATGGACTCTCTGGCACCACATCTATCTCATCTTGCTGACAACTTGCACAGTCTTCCCCAGGATCAGCAAGACTTGCTGCACTTCTGGTGGCTTTTGGCTTCTCTGGCCTGTTCATCTTCTGTAGTCTGCTTTGCATTTGCAAGCTTTACAGTTGTGAGAACTGTTGATTGTTCTCTATTCTCTTCACTATCTGTGTCACTGTGATCATCATTTTGAGGTGACCGATCAATGTTAGCATTACTAAACTGCTCTGGTACCAGGGTTACTGTTTGAGGTTCACTTTCCAAAAGCTGCTCCGTGTGTTTCCCTTCATTTTGCCACTTACACATTGCTGCAGTCTGATGCTGGTTCAAATACTGTGTACTTTTTTCAGTGGGTGACTTATCAAGACTTAGCTGAGAAACATTTTCTAATTTTTCTACATTATGTTGGTAAAAGTTATCTTTTTGTACAGAACTCATCATGGATTCTATTCTTGTATTGTTGTTTTCTTTACTATCCAAACTTTCTGATTCCGCTGTCTTGATTCCTTTAGTGTCCATCCAACTGGTAATAGTCTTTTGTTTGAAAACTGGATGGGCTTGTT
>Hoch_g2w_1_PG1_Linear_2200_44
CTGGAAATATTTCTAGCCTGAATGTAGAATGCAGAAATTCTAAGCAACATGGAAAAAAGGATTCTAAAATCACAGATCATTTCATGAGACTGCCCAAAGCAGAGGACAGAAGAAAAGAACAGTGGGAAACCAAACATCAAAGAACAGAAAGGAAGTCCCTAAATAAGTTGCCACCTCACCTTTCTCCAGATAAGAAGTGGCTTGGAACTATTCCCATTGAGGAGATGCGAAGAATGCCTCGGTGTGGGATCCGGCTGCCTCTCTTGAGACCATCTGCCAATCACACCATAACTATTTGGGTAGATCTTTTGCGAGCAGGAGAAGTTCCTAAACCTTTTCCAACACATTATAAAGATTTGTGGGATAACAAGCATGTGAAAGTGCCACTGTTCAGAACAAAATTTGTACCCAGTGGAAGATGGAGAATGGTGAGCGAACTGCGGGGAGCCGGTGGGAGCTCATTCAGACTGCACTTCTCAACAAATTTACACGACCCCAAAACTTGAAGGATGCTATTGTAAATACAATGTGGCATATTCTAAGAAATGGGACTTTACAGCTTTGATCGATTTTCTGGGATAAGGTACTTGAAGAAGCAGAAGCTCAACATTTATATCAGTCCATCTTGCCTGATATGGTGAAAATTGCACTCTGTCTGCCAAATATTTGCACCCAGCCAATACCACTCCTAAACAGAAGATGAATCATTCCATCACAATGTCGCGGGACAGAATTGCCAGTCTTTTAGCTAATGCTTTCTTCTGCACATTTCCACGACGAAATGCTACAGTGAAAATCGAGAATATCGCTACCAGACATTAACTTCAATCGATTGTTTGAGGACGTTCCGTACA
>Hoch_g2w_1_PG1_Linear_2200_45
CTGTGATGTTCAAGAAATGGGACTTTACAGCTTTGATCGATTTCTCGGATAAGGTACTGAAGAAACAGAAGCTCAACATTTATATCAGTCCATCTTGCCTGATATGGTGAAAATTGCACTCTGTCTGCCAAATATTTGCACCCAGCCAATACCACTCCTGAAACAGAAGATGAATCATTCCATCACAATGTCGCAGAAACAGTTGCCAGTCTTTTAGCTAATGCTTTCTTCTGCACATTTCCACGATGAAATGCTCAGATGAAATCGGAGTATTCTAGTTACCCAGACATTAACTTCAATCGATTGTTTGAGGGACGTTCATA
>Hoch_g2w_1_PG1_Linear_2200_46
CCCGTTGGAGATGAGAAGAATGCCTCAGTGTGGGATCCGGCTGCCTCTCTTCAAACCATGTAATCACACAGTAACTATTTGGAATGGTGAGCGAACTGCGGGGAGCCGGTGGGAGCTAGATTCAGACTGCACTTCTCAACAAATTTACACGACCCCAAAACTTGAAGGATGCTATTCTGAAATACACTGTGGCATATTCTAGAAATGGGACTTTACAGCTTTGATCGATTTATTGGGATAAGCTTTCGAACCTCTGATTTGGAGTTCAGTGGAAATTTAACCTTTTTGGACCTCTTCCCTGGTGACTCACAGTCTCTGGAATCATAAGGTACTTGAAGAAACAGAAGCTCAACATTTATATCAGTCCATCTTGCCTGATATGGTGAAAATTGCACTCTGTCTGCCAAATATTTGCACCAGCCAATACCACTCCTGAAACAGAAGATGAATCATTCCATCACAATGTCGCAGGAACAGATTGCCAGTCTTTTAGCTAATGCTTTCTTCTGCACATTTCCACGATGAAATGCTCAGATGAAATCGGAGTATTGTAGTTACCAGACATTAACTTCAATCGATTGTTTGAGGGACGTTCATG
>Hoch_g2w_1_PG1_Linear_2200_47
ATCAGGCAAGATGGACTGATATAAATGTTGAGCTTCTGTTTCTTCAAGTACCTTATGATTCCAGAGACTGTGAGTCACCAAGGGAAGAGGTCCAAAAAGGTTAAATTTCCACTGAACTCCAAATCAGAGGTTCGAAAGCTTATCCCAGAAATCAATCAAGAAAACTGTAAAGTCCCATTTCTTAGAATATGCCACAGTGTATTTCAGAATAGCATCCTTCAAGTTTTGGGGTCGTGTAAATTTGTTGAGAAGTGCAGTCTGAATGAGCTCCCACCGGCTCCCCGCAGTTCGCTCACCATTCCAAATAGTTACTGTGTGATTGGCAGATGGTCTCAAGAGAGGCAGCCGGATCCCACACTGAGGCATTCTTCTCATCTCCTGATCGGAAATTCCAGCCACTTCTTATCTGGAGAAAGGTGAGGCGGAACGTATTAGGGATCTTCCTTTCTGTTCTTTGATGTTTGGTTTCCCATTGTTCTTTTCTGAGAGAGATGGACTGCGCGTCCTTCTCAGCGCCTGCCTGCACCATTCCCTCTCTGCCGCTGCCTGCTTCTGCAATTGCTGATCCGCCGGCCTCCCAAGTCAGGCCGTAAACACTCGCCTGCTTTCTCTCTTCCACTGGCACCCCACCTGCCTCAATGCGCCGCTTTGG
>Hoch_g2w_1_PG1_Linear_2200_48
GTGGCATATTACTAAATGGGACTTTACAGCTTTGATCGATTTCTGGGATAAGGTACTTGAAGAAGCAGAAGCTCAACATTTATATCAGTCCATCTTGCCTGATATGGTGAAAATTGCACTCTGTCTGCCAAATATTTGCACCCAGCCAATACCACTCCTGAAACAGAAGATGAATCATTCCATCACAATGTCGCAGGAACAGATTGCCAGTCTTTTAGCTAATGCTTTCTTCTGCACATTTCCACGACGAAATGCTAAGATGAAATCGGAGTATTCTAGTTACCCAGACATTAACTTCAATCGATTGTTTGAGGGACGTTCAT
>Hoch_g2w_1_PG1_Linear_2200_49
GTGATGGAATGATTCATCTCTATTTCAGGAGTGGTATTGGTTAGGTGCAAAATGTTTGGCAGACAAGTGCAATTTTCACCATATCAGGCAAGATGGACTGATATAAATGTTGAGCTTCTGTTTCTTCAAGTACCTTATGATTCCAGAGACTGTGAGTCACCAAGGGAAGAGGTCCAAAAAGGTTAAATTTCCACTGAACTCCAAATCAGAGGTTCAAACTTTATGCAGAAATCGATCAAAGCTGTAAACATACAACTTCTTAGAATATGCCACAGTGTATTTCAGAATAGCATCCTTCAAGTTTTGGGGTCGTGTAAATTTGTTGAGAAGTGCAGTCTAAATAAGGCTCCCACCGGCTCCCCGCAGTTCGCTCACCATTCCAAACAGTTACTGTGTGATTGGCAGATGGTCTCAAGAGAGGCAGCCGGATCCCACACTGAGGCATTCTTCTCATCTCCTCAATGGGAGTTCCAAGCCACTTCTTATCTGGAGAAAGGTGAGGCGGAACGTATTTAGGGATCTTCCTTTCTGTTCTTTGATGTTTGGTTTCCCATTGTTCTTTTCTGAGAGAGATGGACTGCGCGTCCTTCTCAGCGCCTGCCTGCACCATACCCTCTCTGCCGCTGCCTGCTTCTGCAATTGCTGATCCGCCGGCCTCCCAAGTCAGGCCGTAAACACTCGCCTGCTTTCTCTCTTCCACTGGCACCCCACCTGCCTCAATACGCCGCTTTGAA
>Hoch_g2w_1_PG1_Linear_2200_50
AAAATGCATGACCTCGTTCAATCCGATTGAAGTTAATGTCTGGGTAACTAGAATACTCCCGATTTCATCTGAGCATTTCATCGTGGAAATGTGCAGAAGAAAGCATTAGCTAAAAGACTGGCAATCTGTTCCTGCGACATTGTGATGGAATGATCCGTATTCTGTTTCAGGAGTGGTATTGGCTGGGTGCAAATATTTGGCAGACAGAGTGCAATTTTCACCATATCAGGCAAGATGGACTGATATAAATGTTGAGCTTCTGTTTCTTCAAGTACCTTATGATTCCAGAGACTGTGAGTCACCAAGGGAAGAGGTCCAAAAAGGTTAAATTTCCACTGAACTCCAAATCAGAGGTTCGAAAGCTTATCCCAGAAATCGATCAAAGCTGTAAAGTCCCATTTCTTAGAATATGCCACAGTGTATTTCAGAATAGCATCCTTCAAGTTTTGGGGTCGTGTAAATTTGTTGAGAAGTGCAGTCTGAATGAGCTCCACCGGCTCCCCGCAGTTCGCTCACCATTCCAAATAGTTACTGTGTGATTGGCAGATGGTCTCAGAGGCAGCCGGATCCCACACTGAGGCATTCTTCTCATCTCCTCAATGGGAGTTCCAAGCCACTTCTTATCTGGAGAAAGGTGAGGCGGAACGTATTAGGGATCTTCCTTTCTGTTCTTTGATGTTTGGTTTCCCATTGTTCTTTTCTGAGAGATCGGACTGCGCGTCCTTCTCAGCGCCTGCCTGCACCATTCCCTCTCTGCCGCTGCCTGCTTCTGCAATTGCTGATCCGCCGGCCTCCCCCACAGATGAGGCCGTAAACACTCGCCTGCTTTCTCTCTTCCACTTGGCACCCCACCTGCCTCAATGCGCCGCTTTGAT
>Hoch_g2w_1_PG1_Linear_2200_51
ATGGGACTTTACGGCTTGCTGATCGATTTCTGGGATAAGCTTTCGAACCTCTGATTTGGAGTTCAGTGGAAATTTAACCTTTTGGACCTCTTCCCTTGGTGACTCACAGTCTCTGGAATCATAAGGTACTTGAAGAAACAGAAGCTCAACATTTATATCAGTCCATCTTGCCTGATATGGTGAAAATTGCACTCTGTCTGCCAAATATTTGCACCCAGCCAATACCACTCCTGAAACAGAAGATGAATCATTCCATCACAATGTCGCAGGAACAGATTGCCAGTCTTTTAGCTAATGCTTTCTTCTGCACATTTCCACGATGAAATGCTCAGATGAAATCGGAGTCCTCATTACCCAGACATTAACTTCAATCGATTGTTTGAGGGACGTTCGTGC
>Hoch_g2w_1_PG1_Linear_2200_52
AAGACTGGCAATCTGTTCCTGCGACATTTGTGATGGAATGATTAGTCTCTGTTTCAGGAGTGGTATTGGCTGGGTGCAAATATTTGGCAGACAGAGTGCAATTTTCACCATATCAGGCAAGATGGACTGATATAAATGTACAGCTCTGCTTCTTCAAGTACCTTATCCCAGAAATCGATCAAAGCTGTAAAGTCCCATTTCTTAGAATATGCCACATTGTATTTCAGAATAGCATCCTTGAGGCACGTTTTGGGGTCGTGTAAATTTGTTGAGAAGTGCAGTCTGAATGAGCTCCACCGGCTCCCCGCAGTTCGCTCACCATTCTCATCTTCCACTGGGTACAAATTTTGTTCTGAACAAGGCATTTTAACATGCTTGTTATCCCACAAATCTTTATAATGTGTTGGAAAAGGTTTAGGAACTTCTCCTGCTCGCAAAAGATCTACCCGATGACTGTGTGATTGGCAGATCGCTACTAGAGGCAGCCGGATCCCGCACCGAGGCATTCTTCTCATCTCCTCAATGGGAGTTCCAAGCCACTTCTTATCTGGAGAAAGGTGAGGTGGAACGTATCCAGGGATCTTCCTTTTCTGTTCTTTGATGTTTGGTTTCCCACTGTTCTTTTCTTCTGTCCTCTGCTTTGGGCAGTCTCATGAAATGATCTGTGATTTTAGAATCCTTTTTTCCATGTTGCTTAGAATTTCTGCATTCTTAGTTCAGCTAGAAATATTTCCAGGTAGTTTAGCATTTAAATCATTCATTCCAGTGCGACTCTCTCCTCCTTCAAATTGGAAATGTAATCTAACTTCACCGCCCTTAGTAGAGTACCGTTTCCTAAATTCAATGTCAGCGTCTCTTGCTTGGAACCTTGAAGGTTGTTTGCTGTTTGGGAGGAACTACCATCTTCTTGTTCATCAAAACCTGGACTTGTCTCCTCATCTGCTTCTGAGTCTTGACAACTATTTTTCATTCTCCCACATCCATCGGTGACTCGGGTTCACTTTCCTTCTCAAATGGAGGATTTTTCCTAGGCAACTTTCTTGTCTAGTCAATTTGTTGTAATTTTTGGCCCAGTACCAACATCCTCAGAGCAACATATGAGCAATGGACTCTCTGGCACCACATCTATCTCATCTTGCTGACAACTTGCACAGTCTTCCCCAGGATCGCAAGACTTGCTGCACTTCTGGTGGCTTTTGGCTTCTCTGGCCTGTTCATCTTCTGTCATCTGTGTTTTGCATTTGCAAGCTTTACAGTTGTGAGAAACTGTTGATTGTCTCTATTCTCTTCACTATCTGTGTCACTGTGATCATCATTTTGAGGTGACCAATCAATGTTAGCATTACTAAACTGCTCTGGTACCAGGGTTACTGTTTGAGGTTCACTTTTCCAAAAGCTGCTCCGTGTGTTTCCCTTCATTTTGCCACTTACACATTGCTGCAGTCTGATGCTGGTTCAAATACTGTGTACTTTTTTCAGTGGGTGACTTATCAAGACTTAGCTGAGAAACATTTTCTAATTTTTCTACATTATGTTGGTAAAAGTTATCTTTTTGTACAGAACTCATCATGGATTCTATTCTTGTATTGTTGTTTTCTTTACTATCCAAAGCTTCTGATTCCGCTGTCTTGATTCCTTTAGTGTCCATCCAACTGGTAATAGTCTTTTGTTTGAAAACAAGCGAGGTGGCGCTGCCTCTGTGCTGTCCCGCCCGCCCTGGGACGCAGGCTGGCGGGGCGGTGGGTCCCTGAACTGCACGTGAGCGTCCTTGGGGTCGAGGACGCGCCTCTGCCTGCTGGGAAAGCTCCGGGCGTCCGGAAGCGACCGGCGAAGTTGTAGCGGCGCCCCAGCGGGGTCGCTTGGTGCAGGGTTCACAGCCGGGGCCCGCATTCATGCTGGGACCAGCAGCGCACTGTCCCCGGGCCGGCCCGGGCGGAGAGCCTCATTCACTAACCCTGAGAGAGATGGACTGCGCCTCCTTCTCAGCGCCTGCCTGCACCATTCCCTCTCTGCCGCTGCCTGCTTCTGCAATTGCTGATCCGCCGGCCTCCCAAGTAGGCCGTAAACACTCGCCTGCCTTCCCTCTTCCACTGGCACCCCACCTGCCTCGATGCGCCGGCTTGTA
>Hoch_g2w_1_PG1_Linear_2200_53
GGAATAAATGTTGAGCTTCTGTTTCTTCAAGTACCTTATCCCAGAAATCAATCAAAGCTGTAAAGTCCCATTTCTTAGAATATGCCACAGTGTATTTCAGAATAGCATCCTTCAAGTTTTGGGGTCGTGTAAATTTGTTGAGAAGTGCAGTCTGAATGAGCTCCCACCGGCTCCCCGCAGTTCGCTCACCATTCCAAACAGTTACTGTGTGATTGGCAGATGGTCTCAGAGGCAGCCGGATCCCACACTGAGGCATTCTTCTCATCTCCTCAATGGGAGTTCCAAGCCACTTCTTATCTGGAGAAAGGTGAGGCGGAACGTATTTCAGGTGTAGCTCTGTTCTTTGATGTTTGGTTTCCCATTGTTCTTTTCTGAGAGAGATGGACTGCGCGTCCTTCTCAGCGCCTGCCTGCACCATTCCCTCTCTGCCGCTGCCTGCTTCTGCAATTGCTGATCCGCCGGCCTCCCAAGTCAGGCCGTAAACACTCGCCTGCTTTCTCTCTTCCACTGGCACCCCACCTGCCTCAATACGCCGCTTTG
>Hoch_g2w_1_PG1_Linear_2200_54
TTAGCTAAAAGACTGGCAATCTGTTCCTGCGACATTGTGATGGAATGATTCATCTTCTGTTTCAGGAGTGGTATTGGCTGGGTGCAAATATTTGGCAGACAGAGTGCAATTTTCACCATATCAGGCAAGATGGACTGATATAAATGTTGAGCTTCTGTTTCTTCAAGTACCTTATCCCAGAAATCGATCAAAGCTGTAAAGTCCCATTTCTTAGAATATGCCACAGTGTATTTCAGAATAGCATCCTTCAAGTTTTGGGGTCGTGTAAATTTGTTGAGAAGTGCAGTCTGAATGAGCTCCCACCGGCTCCCCGCAGTTCGCTCACCATTCCAAATAGTTACTGTGTGATTGGCAGATGGTCTCAAGAGAGGCAGCCGGATCCCACACTGAGGCATTCTTCTCATCTCCTCAATGGGAGTTCCAAGCCACTTCTTATCTGGAGAAAGGTGAGGCGGAACGTATTTAGGGATCTTCCTTTCTGTTCTTTGATGTTTGGTTTCCCATTGTTCTTTCTGAGAGAGATGGACTGCGCGTCCTTCTCAGCGCCTGCCTGCACCATTCCCTCTCTGCCGCTGCCTGCTTCTGCAATTGCTGATCCGCCGGCCTCCCAAGTCAGGCCGTAAACACTCGCCTGCTTTCTCTCTTCCACTGGCACCCCACCTGCCTCAATGCGCCGCTTTGA
>Hoch_g2w_1_PG1_Linear_2200_55
ACGGTTGTGGACTGTTGATTGTCTCTATTCTCTTCACTATCTGTGTCACTGTGATCATCATTTTGAGGTGACCGATCAATGTTAACAACTGCTCAACTCCAACTGCTGCACAGCTTCTATGTCTGGTTCACTTAGAAAGCTTCTAGGCGTTTCCCTTCATTTTGCCACTTACACATTGCTGCAGTCTGATGCTGGTTCAAATACTGTGTACTTTTTTCAGTGGGTGACTTATAAGATTTAGCTGAGAAACATTTTCTAATTTTTCTACATTATGTTGGTAAAAGTTATCTTTTTGTACAGAACTCATCATGGATTCTATTCTTGTATTGTTGTTTTCTTTACTATCCAAACAAGCGAGGTGGCGCTGCCTCTGTGCTGTCCCGCCCGCCCTGGGACGCAGGCTGGCGAGGACGGTGGGACCCTGAACTGCACGTGAGCGTCCTTGGGGTCGAGGACGCGCCTCTGCCTGCTGGGAAAGCTCCGGGCGTCCGAAGCAGCCGGCGAAGTTGTAGCGGCGCCCCAGCGGGGTCGCTTGGTGCAGGGTTCACAGCCGGGGCCCGCATTCATGCTGGGACCAGCAGCGCACTGTCCCCGGGCCGGCCCGGGCGGAGAGCCTCATTCACTAACCCTGAGAGAGATGGACTGCGCCCTCCTTCTCAGCGCCTGCCTGCACCATTCCCTCTCTGCCGCTGCCTGCTTCTGCAATTGCTGATCCGCCGGCCTCCCAAGTCAGGCCGTAAACACTCGCCTGCCTTCCCTCTTCCACTGGCACCCCACCTGCCTCAATGCGCCCACTTTTATG
>Hoch_g2w_1_PG1_Linear_2200_56
GCCAATCACACAGTAACTATTCGGGTAGATCTTTTGCGAGCAGGAGAAGTTCCTAAACCTTTTCCAACACATTATAAAGATTTGTGGGATAACAAGCATGTAAAATGGCCTTCTTCAAGACAAAATTTGTACCCAGTGGAAGATGAGAATGGTGAGCGAACTGCGGGGAGCCGGTGGGAGCTCATTCAGACTGCACTTCTCAACAAATTTACACGACCCCAAAACTTCGAAGGATGCTATTCTGAAATACAATGTGGCACGTCTAAGAAATGGGACTTTACAGCTTTGATCGATTTCTGGGATAAGGTACTTGAAGAGCAGAAGCTCAACATTTATATCAGTCCATCTTGCCTGATATGGTGAAAATTGCACTCTGTCTGCCGAATGTTTGCCGCCCAGCCAATACCACTCCTGAAGT
>Hoch_g2w_1_PG1_Linear_2200_57
TCAGGCAGATGGACTGATATAAATGTTGAGCTTCTGTTTCTTCAAGTACCTTATGATTCCAGAGACTGTGAGTCACCAAGGGAAGAGGTCCAAAAAGGTTAAATTTCCACTGAACTCCAAATCAGAGGTTCGAAAGCTTATCCAGAAATCGATCAAAGCTGTAAAGTCCCATTTCTTAGAATATGCCACAGTGTATTTCAGAATAGCATCCTTCAAGTTTTGGGGTCGTGTAAATTTGTTGAGAAGTGCAGTCTGAATGAGTCCGCCGGCTCCCGCAGTTCGCTCACCATTCCAAATAGTTACTGTGTGATTGGCAGATGGTCTCAAGAGAGGCAGCCGGATCCCACACTGAGGCATTCTTCTTCATCTCCTCAATGGGAGTTCCAAGCCACTTCTTATCTGGAGAAAGGTGAGGCGGAACGTATTTAGGGATCTTCCTTTCTGTTCTTTGATGTTTGGTTTCCCATTTGTTCTTTTCTGAGAGATGGACTGCGCGTCCTTCTCAGCGCCTGCCTGCACCATTCCCTCTCTGCCGCTGCCTGCTTCTGCAATTGCTGATCCGCCGGCCTCCCAAGTCAGGCCGTAAACACTCGCCTGCTTTCTCTCTTCCACTGGCACCCCACCTGCCTCAATGCGCCGCTTTGA
>Hoch_g2w_1_PG1_Linear_2200_58
TCGTCGAATAGGCTGCCTCTCTTGAGACCATCTGCCAATCACACAGTAACTATTTGGAATGGTGAGCGAACTGCGGGGAGCCGGTGGGAGCTCATTCAGACTGCACTTCTCAACAAATTTACACGACCCAAAACTTGAAGGATGCTATTCTGAAATACACTGTGGCATATTCTAAGAAATGGGACTTTACAGCTTTGATCGATTTCTGGGATAAGGTACTTGAAGAAACAGAAGCTCAACATTTATATCAGTCCATCTTGCCTGATATGGTGAAAATTGCACTCTGTCTGCCAAATATTTGCACCCAGCCAATACCACTCCTGAAACAGAAGATGAATCATTCCATCACAATGTCGCAGGAACAGATTGCCAGTCTTTTAGCTAATGCTTTCTTCTGCACATTTCCACGATGAAATGCTCAGATGAAATCGGAGTATCTAGTTACCCAGACATTAACTTCAATCGATTGTTTGAGGGACGTTCATGG
>Hoch_g2w_1_PG1_Linear_2200_59
ATATCTAATGGGCAAGATAACTTTGGAATGGTGAGCGAACTGCGGGGAGCCGGTGGGAGCTCATTCAGACTGCACTTCTCAACAAATTTACACGACCCCAAAACTTGAAGGATGCTATTCTGAAATACACTGTGGCATATTCTAAGAAATGGGACTTTACAGCTTTGATCGATTTCTGGATAGCTCGAACCTCTGATTTGGAGTTCAGTGGAAATTTAACCTTTTTGGACCTCTTCCCTTGGTGACTCACAGTCTCTGGAATCATAAGGTACTTGAAGAAACAGAAGCTCAACATTTATATCAGTCCATCTTGCCTGATATGGTGAAAATTGCACTCTGTCTGCCAAATATTTGCACCCAGCCAATACCACTCCTGAAACAGAAGATGAATCATTCCATCACAATGTCGCAGGAACAGATTGCCAGTCTTTTAGCTAATGCTTTCTTCTGCACATTTCCACGATGAAATGCTCAGATGAAATCGGAGTATTCTAGTACCCAGACATTAACTTCAATCGATTGTTTGAGGGACGTTCATC
>Hoch_g2w_1_PG1_Linear_2200_60
TCACTGTGATCATCATTTTGAGGTGACCGATCAATGTTAGCATTACTAAACTGCTCTGGTACCAGGGTTACTGTTTGAGGTTCACTTTCCAAAAGCTGCTCCGTGTGTTTCCCTTCATTTTGCCACTTACACATTGCTGCAGTCTGATGCTGGTTCAAATACTGTGTACTTTTTTCAGTGGGTGACTTATCAAGACTTAGCTGAGAAACATTTTCTAATTTTTCTACATTATGTTGGTAAAAGTTATCTTTTTGTACAGAACTCATCATGGATTCTATTCTTGTCTTGTTGTTTTCTTTACTATCCAAACTTTCTGATTCCGCTGTCTTGATTCCTTTAGTGTCCATCCAACTGGTAATAGTCTTTTGTTTGAAAACAAGCGAGGTGGCGCTGCCTCTGTGCTGTCCCGCCCGCCCTGGGACGCAGGCTGGCGAGGACGGTGGGACCCTGAACTGCACGTGAGCGTCCTTGGGGTCGAGGACGCGCCTCTGCCTGCTGGGAAAGCTCCGGGCGTCCGAAGCAGCCGGCGAAGTTGTAGCGGCGCCCCAGCGGGGTCGCTTGGTGCAGGGTTCACAGCCGGGGCCCGCATTCATGCTGGGACCAGCAGCGCACTGTCCCCGGGCCAGCCGGGCGGGAGAGCCTCATTCACTAACCCTGAGAGAGATGGACTGCGCCTCCTTCTCAGCGCCTGCCTGCACCATTCCCTCTCTGCCGCTGCCTGCTTCTGCAATTGCTGATCCGCCGGCCTCCCAAGTCAGGCCGTAAACACTCGCCTGCCTTCCCTCTTCCACTGGCACCCCACCTGCCTCAATGCGCCGCTTTGA
>Hoch_g2w_1_PG1_Linear_2200_61
GCAAGAACAAAATTTGTACCCAGTGGAAAATGAGAATGAGTGAGCATTCCGGGGAGCCGGTGGGAGCTCATTCAGACTGCACTTCTCAACAAATTTACACGACCCCAAAACTTGAAGGATGCTATTCTGAAATACAATGTGGCATATTCTAAGAAATGGGACTTTACAGCTTTGATCGATTTCTGGGATAAGGTACTTGAAGAAGCAGAAGCTCAACATTTATATCAGTCCATCTTGCCTGATATGGTGAAAATTGCACTCTGTCTGCCAAATATTTGCACCCAGCCAATACCACTCCTGAAACAGAAGATGAATCATTCCATGGCAATTTAGCCAGGAACAGATTGCCAGTCTTTTAGCTAATGCTTTCTTCTGCACATTTCCACGACGAAATGTGTAAGATGAAATCGGAGTATTCTAGTTACCCAGACATTAACTTCAATCGATTGTTTGAGGACGTTAATT
>Hoch_g2w_1_PG1_Linear_2200_62
CTCGGAAAGCTCCGGGCGTCCGAAGCAGCCGGCGAAGTTGTAGCGGCGCCCCAGCGGGGTCGCTTGGTGCAGGGTTCACAGCCGGGGCCCGCATGGTGCTTGGGACCAGCAGCGCACTGTCCCCGGGCCGGCCCCGGGCGGAGAGCCTCATTTCACTAACCTGAGAGAGATGGACTGCGCGTCCTTCTCAGCGCCTGCCTGCACCATTCCCTCTCTGCCGCTGCCTGCTTCTGCAATTGCTGATCCGCCGGCCTCCCAAGTCAGGCCGTAAACACTCGCCTGCTTTCTCTTCCACTGGCACCCCACCTGCCTCAATGCGCCGCTTTG
>Hoch_g2w_1_PG1_Linear_2200_63
GGCATATGAGCAGGTGGGGTGCCAGTGGAAGGAGAAAGCAGCAAGATGTTACGGCCTGACTTGGGAGGCCGGCGGAATCAGCAATTGCAGAAGCAGGCAGCGGCAGAGAGGGAATGGTGCAGGCAGGCGCTGAGAAGGACGCGCAGTCCATCTCTCTCAGAAAAGAACAATGGGAAACCAAACATCAAAGAACAGAAAGGAAGATCCCTAAATACATTCACCTTCACCTTTCTCCAGATGAAGTAGCTTTGAAAATCCATGAGGAGATGAGAAGAATGCCTCAGTGTGGGATCCGGCTGCCTCTCTTGAGACCATCTGCCAATCACACAGTAACTGTTTGGAATGGTGAGCGAACTGCGGGGAGCCGGTGGGAGCTCATTCAGACTGCACTTCTCAACAAATTTACACGACCCCCAAAACTTGAAGGATGCTATTCTGAAATACACTGTGGCATCCTAAGAAATGGGACTTTACAGCTTTGATCGATTTCTGGGATAAGCTTCGAACCTCTGATTTGGAGTTCAGTGGAAATTTAACTGGACCTCTTCCCTTGGTGACTCACAGTCTCTGGAATCATAAGGTACTTGAAGAAACAGAAGCTCAACATTTATATCAGTCCATCTTGCCTGATATGGTGAAAATTGCACTCTGTCTGCCAAATATTTGCACCCAGCCAATACCACTCCTGAAACAGAAGATGAATCATTCCATCACAATGTCGCAGGAACAAATCGCCAGTCTTTTAGCTAATGCTTTCTTCTGCACATTTCCACGATGAAATGCTCAGATGAAATCGGAGTATTCTAGTTACCCAGACATTAACTTCAATCGATTGTTTGAGGGACGTTCATAT
>Hoch_g2w_1_PG1_Linear_2200_64
ATTGGAAATGTAATCTAACTTCACCGCCCTTAGTAGAGTACCGTTTCCTAAATTCAATGTCAGCGTCTTTTGCTTTTTTGAATACTGAAGGTTTATTGCTGTTTGGGAGGAGGCTCCATCTTCTTGTTCATCAAAACCTGGACTTGTCTCCTCATCTGCTTCTGAGTCTTGACAACTATTTTTAGAATTATCCACATCCATCGGTGACTCGGGTTCACTTTCCTTCTCAAATGGAGGAGAATTTCCTAGGCAACTTTCTTGTCTAGTCAATTTGTTGTATAATTTTTTCGCCCAGTACCAACATCCTCAGAGCCAACATCTGACAATGGACTCTCTGGCACCACATCTATCTCATCTTGCTGACAACTTGCACAGTCTTCCCAGGATCGCAAGACTTGCTGCACTTCTGGTGGCTTTTGGCTTCTCTGGCCTGTTCATCTTCTGTAGTCTGCTTTGCATTTGCAAGCTTTACAGTTGTGAGAAACTGTTGATTGTCTCTATTCTCTTTCACTATCTGTGTCACTGTGATCATCATTTTGAGGTGACCAATCAATGTTAGCATTACTAAACTGCTCTGGTACCAGGGTTACTGTTTGAGGTTCACTTTCCAAAAGCTGCTCCGTGTGTTTCCCTTTCATTTTGCCACTTACACATTGCTGCAGTCTGATGCTGGTTCAAATACTGTGTACTTTTTTCAGTGGGTGACTTATCAAGACTTAGCTGAGAAACATTGTTTAATTTTTCTACATTTATGTTGGTAAAAGTTATCTTTTTGTACAGAACTCATCATGGATTCTATTCTTGTATTGTTGTTTTCTTTCTATCCAAACTTTCTGATTCCACTGTCTGATTCCTTTAGTGTCCATCCAACTGGTAATAGTCTTTTGTTTTGAAAACTGCCTTCCCTCTTCCACTGGCACCCCACCCTGCCTGGTGCCTTGAAAAAGCC
>Hoch_g2w_1_PG1_Linear_2200_65
ATTGAATGTTAATCTGGGTAACTAGAATACTCCGATTAATCTAGCATTTCGTCGTGGAAATGTGCAGAAGAAAGCATTAGCTAAAAGACTGGCAATCTGTTCCTGCGACATTGTGATGGAATGATTCATCTTCTGTTTCAGGAGTGGTATTGGCTGGGTCAAATATTTGGCAGACAGAGTGCAATTTTCACCATATCAGGCAAGATGGACTGATATAAATGTTGAGCTTCTGCTTCTTCAAGTACCTTCTGCCAGAAATCGATCAAAGCTGTAAAGTGCAGATTCTTAGAATATGCCACATTGTATTTCAGAATAGCATCCTTCAAGTTTTGGGGTCGTGTAAATTTGTTGAGAAGTGCAGTCTGAATGAGCTCCCACCGGCTCCCCGCAGTTCGCTCACCATTCTCATCTTCCACTGGGTACAAATTTTGTTCTGAACAAGGCATTTTAACATGCTTGTTATCCCACAAATCTTTATAATGTGTTGGAAAAGGTTTAGGAACTTCTCCTGCTCGCAAAAGATCTACCCGAATAGTTACTGTGTGATTGGCAGATGGTCTCAAGAGAGGCAGCCGGATCCCACACCGAGGCATTCTTCTCATCTCCTCAATGGGAGTTCCAAGCCACTTCTTATCTGGAGAAAGGTGAGGTGGAACGTATTAGGGATCTTCCTTTCTGTTCTTTGATGTTTGGTTTCCCACTGTTCTTTTCTTCTGTCCTCTGCTTTGGGCAGTCTCATGAAATGATCTGTGATTTTAGAATCCTTTTTCCCATGTTGCTTAGAATTTCTGCATTCTACATTCAGGCTAGAAATATTTCCCAGGTAGTTTAGCATTTAAATCATCCATTCCAGTGCGACTCTCTCCTCCTTCAAATTGGAAATGTAATCTAACTTCACCGCCCTTAGTAGAGTACCGTTTCCTAATTCAATGTCAGCGTCTCTTGCTTGGAACCTTGAAGGTTTATTTGCTGTTTGGGAGGAACTACCATCTTCTTGTTCATCAAAACCTGGACTTGTCTCCTCATCTGCTTCTGAGTCTTGACAACTATTTTTAGAATTATCCACATCCATCGGTGACTCGGGTTCACTTTCCTTCTCAAATGGAGGAGAATTTCCTAGGCAACTTTCTTGTCTAGTCAATTTGTTGTCATTTTTTGGCCCAGTACCAACATCCTCAGAGCCAACATCTGACAATGGACTCTCTGGCACCACATCTATCTCATCTTGCTGACAACTTGCACAGTCTTTCCCAGATAGCCAAGACTTGCTGCACTTCTGGTGGCTTTTGGCTTCTCTGGCCTGTTCATCTTCTGTAGTCTGCTTTGCATTTGCAAGCTTTACAGTTGTTGTGAGAAACTGTTGATTGTCTCTATTCTCTTCACTATCTGTGTCACTGTGATCATCATTTTGAGGTGACTGATCAATGTTAGCATTACTAAACTGCTCTGGTACCAGGGTTACTGTTTGAGGTTCACTTTCCAAAAGCTGCTCCGTGTGTTTCCCTTCATTTTGCCACTTACACATTGCTGCAGTCTGATGCTGGTTCAAATACTGTGTACTTTTTTCAGTGGGTGACTTATCAAGACTTAGCTGAGAAACATTTTCTAATTTTTCTACATTATGTTGGTAAAAGTTATCTTTTTGTACAGAACTCATCATGGATTCTATTCTTGTATTGTTGTTTTCTTTACTATCCAAACTTTCTGATTCCGCTGTCTTTTTCATTCCTTTAGTGTCCATCCAACTGGTAATAGTCTTTTGTTTGAAAACTGCCTCAATGCGCCCACTTTG
>Hoch_g2w_1_PG1_Linear_2200_66
CTGGGGAAGACTGTGCAAGTTGTCAGCAAGATGAGATAGATGTGGTGCCAGAGAGTCCATTGTCAGATGTTGGCTCTGAGGATGTTGGTACTGGGCCAAAAAATGACAACAAATTGACTAGACAAGAAAGTTGCCTAGGAAATTCTCCTCCATTTGAGAAGGAAAGTGAACCCGAGTCACCGATGGATGTGGATAATTCTAAGAATCATTGTCAAGACTCAGAAGCAGATGAGGAGACAAGTCCAGGTTTTGATGAACAAGAAGATGGTAGTTCCTCCCAAACAGCAAATAAACCTTCAAGGTCCAAGCAAGAGACGCTGACATTGAATTTAGGAAACGGTACTCTACTAAGGGCGGTGAAGTTAGATTACATTTCCAATTTGAAGGAGGAGAGAGTCGCACTGGAATGAATGATTTAAATGCTAAACTACCTGGAAATATTTCTAGCCTGAATGTAGAATGCAGAAATTCTAAGCAACATGGAAAAAAGGATTCTAAAATCACAGATCATTTCATGAGACTGCCCAAAGCAGAGGACAGAAGAAAAGAACAGTGGGAAACCCAAACATCAAAGAACAGAAAGGAAGATCCCTAAATACGTTCCACCTCACCTTTCTCCAGATAAGAAGTGGCTTGGAACTCCCATTGAGGAGATGAGAAGAATGCCTCGGTGTGGGATCCGGCTGCCTCTCTTGAGACCATCTGCCAATCACACAGTAACTATTCGGGTAGATCTTTTGCGAGCAGGAGAAGTTCCTAAACCTTTTCCAACACATTATAAAGATTTGTGGGATAACAAGCATGTTAAAATGCCTTGTTCAGAACAAAATTTGTACCCAGTGGAAGATGAGAATGGTGAGCGAACTGCGGGGAGCCGGTGGGAGCTCATTCAGACTGCACTTCTCAACAAATTTACACGACCCCAAAACTTGAAGGATGCTATTCTGAAATACAATGTGGCATATTCTAAGAAATGGGACTTTACAGCTTTGATCGATTTCTGGGATAAGGTACTTGAAGAAGCAGAAGCTCAACATTTATATCAGTCCATCTTGCCTGATATAGTGAAAATTGCACTCTGTCTGCCAAATATTTGCACCCAGCCAATACCACTCCTGAAACAGAAGATGAATCATTCCATCACAATGTCAGGAACAGATCCAGGCTGCTTTTAGCTAATGCTTTTTCTCTGCACATTTCCACGACGAAATGCTAAGATGAAATCGGAGTATTCTAGTTACCCAGACATTAACTTCAATGGATTGTTTGAGGACGTTCATGAA
>Hoch_g2w_1_PG1_Linear_2200_67
GGCGAAGATGCAATTTTCACCATATCAGGCAAGATGGACTGATATAAATGTTGAGCTTCTGCTTCTTCAAGTACCTATCCCAGAAATCGATCAAAGCTGTAAAGTCCCATTTCTTAGAATATGCCACATTGTATTTCAGAATAGCATCCTTCAAGTTTTGGGGTCGTGTAAATTTGTTGAGAAGTGCAGTCTGAATGAGCTCCCACCGGCTCCCCGCAGTTCGCTCACCATTCTCATCTTCCACTGGGTACAAATTATGCTGAACAAGGCATTTTAACATGCTTGTTATCCCACAAATCTTTATAATGTGTTGGAAAAGGTTTAGGAACTTCTCCTGCTCGCAAAAGATCTACCCGAATAGTTACTGTGTGATTGGCAGATGGTCTCAGAGGCAGCCGGATCCCACACCGAGGCATTCTTCTCATCTCCTCAATGGGAGTTCCAAGCCACTTCTTATCTGGAGAAAGGTGAGGTGGAACGTATTTAGGGATCTCCTTTCTGTTCTTTGATGTTTGGTTTCCCACTGTTCTTTTCTTCTGTCCTCTGCTTTGGGCAGTCTCATGAAATGATCTGTGATTTTAGAATCCTTTTTTCCATGTTGCTTAGAATTTCTGCATTCTACATTCAGGCTAGAAATATTTCCAGGTAGTTTAGCATTTAAATCATTCAACCCCAGTGCGACTCTCTCCTCCTTCAAATTGGAAATGTAATCTAACTTCACCGCCCTTAGTAGAGTACCGTTTCCTAAATTCAATGTCAGCGTCTCTTGCTTGGAACCTTGAAGGTTTATTTGCTGTTTGGGAGGAACTACCATCTTCTTGTTCATCAAAACCTGGACTTGTCTCCTCATCTGCTTCTGAGTCTTGACAACTATTTTTAGAATTATCCACATCCATCGGTGACTCGGGTTCACTTTCCTTCTCAAATGGAGGAGAATTTCCTAGGCAACTTTCTTGTCTAGTCAATTTGTTGTCATTTTTTGGCCCAGTACCAACATCCTCAGAGCCAACATCTGACAATGGACTCTCTGGCACCACATCTATCTCATCTTGCTGACAACTTGCACAGTCTTCCCCAGGATCGCAAGACTTGCTGCTTCTGGGGTGTT
>Hoch_g2w_1_PG1_Linear_2200_68
ACAGAAGATGAACAGGCCAGAGAAGCCAAAAGCCACCAGAAGTGCAGCAAGTCTTGCGATCCTGGGGAAGACTGTGCAAGTTGTCAGCAAGATGAGATAGATGTGGTGCCAGAGAGTCCATTGTCAGATGTTGGCTCTGAGGATGTTGGTACTGGGCCAAAAAATGACAACAAATTGACTAGACAAGAAAGTTGCCTAGGAAATTCTCCTCCATTTGAGAAGGAAAGTGAACCCGAGTCACCGATGGATGTGGATAATTCTAAAAATAGTTGTCAAGACTCAGAAGCAGATGAGGAGACAAGTCCAGGTTTTGATGAACAAGAAGATGGTAGTTCCTCCCAAACAGCAAATAAACCTTCAAGGTTCCAAGCAAGAGACGCTGACATTGAATTTAGGAAACGGTACTCTACTAAGGGCGGTGAAGTTAGATTACATTTCCAATTTGAAGGAGGAGAGAGTCGCACTGGAATGAATGATTTAAATGCTAAACTACCTGGAAATATTTCTAGCCTGAATGTAGAATGCAGAAATTCTAAGCAACATGGAAAAAAGGATTCTAAAATCACAGATCATTTCATGAGACTGCCCAAAGCAGAGGACAGAAGAAAAGAACAGTGGGAAACCAAACATCAAAGAACAGAAAGGAAGATCCCTAAATACGTTCCACCTCACCTTTCTCCAGATAAGAAGTGGCTTGGAACTCCCATTGAGGAGATGAGAAGAATGCCTCGGTGTGGGATCCGGCTGCCTCTCTTGAGACCATCTGCCAATCACACAGTAACTATTCGGGTAGATCTTTTGCGAGCAGGAGAAGTTCCTAAACCTTTTCCAACACATTATAAAGATTTGTGGGATAACAAGCATGTTAAAATGCCTTGTTCAGAACAAAATTTGTACCAGTGGAAGATGAGAATGGTGAGCGAACTGCGGGGAGCCGGTGGGAGCTCATTCAGACTGCACTTCTCAACAAATTTACACGACCCCAAAACTTGAAGGATGCTATTCTGAAATACAATGTGGCATATTCTAAGAAATGGGACTTTACAGCTTTGATCGATTTCTGGGATAAGGTACTTGAAGAAGCAGAAGCTCAACATTTATATCAGTCCATCTTGCCTGATATGGTGAAAATTGCACTCTGTCTGCCAAATATTTGCACCCAGCCAATACCACTCCTGAAACAGAAGATGAATCATTCCATCACAATGTCGCAGGAACAGATGCCAGTCTTTTAGCTAATGCTTTCTTCTGCACATTTCCACGACGAAATGCTAAGATGAAATCGGAGTATTCTAGTTACCCAGACATTAACTTCAATCGATTGTTTGAGGGACGTTCATCTG
>Hoch_g2w_1_PG1_Linear_2200_69
GTGAGGTGGAACGTATTTAGGGATCTTCCTTTCTGTTCTTTGATGTTTGGTTTCCCACTGTTCTTTTCTTCTGTCCTCTGCTTTGGGCAGTCTACCATGAAATGATCTGTGATTTTGGAATTCCTTTTTCCATGTTGCTTAGAATTTCTGCATTCTACATTCAGGCTAGAAATATTTCCAGGTAGTTTAGCATTTAAATCATTCATTCCAGTGCGACTCTCTCCTCCTTCAAATTGGAAATGTAATCTAACTTCACCGCCCTTAGTAGAGTACCGTTTCCTAAATTCAATGTCAGCGTCTCTTGCTTGGAACCTTGAAGGTTTATTTGCTGTTTGGGAGGAAACACCATCTTCTTGTTCATCAAAACCTGGACTTGTCTCCTCATCTGCTTCTGAGTCTTGACAACTATTTTTAGAATTATCCACATCCATCGGTGACTCGGGTTCACTTTCCTTCTCAAATGGAGGAGAATTTCCTAGGCAACTTTCTTGTCTAGTCAATTTGTTGTCATTTTTTGGCCCAGTACCAACATCCTCAGAGCCAACATCTGACAATGGACTCTCTGGCACCACATCTCATCTTGCTGACAACTTGCACAGTCTTCCCCAGGATCGCAAGACTTGCTGCACTTCTGGTGGCTTTTGGCTTCTCTGGCCTGTTCATCTTCTGTAGTCTGCTTTGCATTTGCAAGCTTTACAGTTGTGAGAAACTGTTGATTGTCTCTATTCTCTTCACTATCTGTGTCACTGTGATCATCATTTTGAGGTGACCGATCAATGTTAGCATTACTAAACTGCTCTGGTACCAGGGTTACTGTTTGAGGTTCACTTTCCAAAAGCTGCTCCGTGTGTTTCCCTTCATTTTGCCACTTACACATTGCTGCAGTCTGATGCTGGTTCAAATACTGTGTACTTTTTTCAGTGGGTGACTTCAAGACTTAGCTGAGAAACATTTTCTAATTTTTCTACATTATGTTGGTAAAAGTTATCTTTTTTGTACAGAACTCATCATGGATTCTATTCTTGTATTGTTGTTTTCTTTACTATCCAAACTTTCTGATTCCGCTGTCTTGATTCCTTTAGTGTCCATCCAACTGGTAATAGTCTTTTGTTTGAAAACAAGCGAGGTGGCGCTGCCTCTGTGCTGTCCCGCCCGCCCTGGGACGCAGGCTGGCGAGGACGGTGGGACCCTGAACTGCACGTGAGCGTCCTTGGGGTCGAGGACGCGCCTCTGCCTGCTGGGAAAGCCAGCATGCAGAAGCAGCCGGCGAAGTTGTAGCGGCGCCCAGCGGGGTCGCTTGGTCCGGGTTCACAGCCGGGGCCCGCATTCATGCTGGGACCAGCAGCGCACTGTCCCGGGCCGGCCCGGGCGGAGAGCCTCATTCACTAACCCTGAGAGATGGACTGCGCCTCCTTCTCAGCGCCTGCCTGCACCATTCCCTCTCTGCCGCTGCCTGCTTCTGCAATTGCTGATCCGCCGGCCTCCCAAGTCAGGCCGTAAACACTCGCCTGCCTTCCTCTTCCACTGGCACCCCACCTGCCCTTGAATGCGCCGCTTGT
>Hoch_g2w_1_PG1_Linear_2200_70
ATCAAAAAACAGAAAGGAAGATCCCTAAATACGTTCCGCCTCACCTTTCTCCAGATAAGAAGTGGCTTGGAACTCCCATTGAGGAGATGAGAAGAGAATACCTAGTGTGGGATCCGGCTGCCTCTCTAGACCATCTGCCAATCACACAGTAACTATTTGGAATGGTGAGCGAACTGCGGGGAGCCGGTGGGAGCTCATTCAGACTGCACTTCTCAACAAATTTACACGACCCAAAATTTGAAGGATGCTATTCTGAAATACACTGTGGCATATTCTAAGAAATGGGACTTTACAGCTTTGATCGATTTCTGGGATAAGGTACTTGAAGAAACAGAAGCTCAACATTTATATCGTCCATCTTGCCTGATATCGTGAAAATTGCACTCTGTCTGCCAAATATTTGCACCCAGCCAATACCACTCCTGAAACAGAAGATGAATCATTCCATCACAATGTCGCAGGAACAGATTGCCAGTCTTTTAGCTAATGCTTTCTTCTGCACATTTCCACGATGAAATGCTCAGATGAAATCGGAGTATTCTAGTTACCCAGACATTAACTTCAATCGATTGTTTGAGGGACGTTCATCCT
>Hoch_g2w_1_PG1_Linear_2200_71
ATCTGCCAATCACACAGTAACTATTCGGGTAGATCTTTTGCGAGCAGGAGAAGTTCCTAAACCTTTTCCAACACATTATAAAGATTTGTGGGATAACAAGCATGTTAAAATGCCTTGTTCAGAACAAAATTTGTACCCAGTGGAAGATGAGAATGGTGAGCGAACTGCGGGGAGCCGGTGGGAGCTCATTCAGACTGCACTTCTCAACAAATTTACACGACCCCAAAACTTGAAGGATGCTATTCTGAAATACAATGTGGCATATTCTAAGAAATGGGACTTTACAGCTTTGATCGATTTCTGGGATAAGGTACTTGAAGAAGCAGAAGCTCAACATTTATATCAGTCCATCTTGCCTGATATGGTGAAAATTGCACTCTGTCTGCCAAATATTTGCACCCAGCCAATACCACTCCTGAAACAGAAGATGAATCATTCCATCACAATGTCGCAGGAACAGATTGCCAGTCTTTTAGCTAATGCTTTCTTCTGCACATTTCCACGACGAAATGCTAAGATGAAATCGGAGTATTCTAGTTACCCAGACATTAACTTCAATCGATTGTTTGAGGGACGTTCATCAA
>Hoch_g2w_1_PG1_Linear_2200_72
ATAAGTGGCCGCTGAAAGAGTCACGGTACTTGAACCAGCATCAGACTGCAGCAATGTGTAAGTGGCAAAATAAAAGGAGACGCGGGGAGGCTTGGAAAGTGAACCTCAAACAGTAACCCTGGTACCAGAGCAGTTTAGTAATGCTAACATTGATCGGTCACCTCAAAATGATGATCACAGTAGGATAGTCAGAAGGATCGAGACAATCAACAGTTTCTCACAACTGTAAAGCTTGCAAATGCAAAGCAAGCTACAGAAGATGAACAGGCCAGAGAAGCCAAAAGCCACCAGAAGTGCAGCAGATTCTTGCGATCCTGGGGAAGACTGTGCAAGTTGTCAGCGAGATGAGATAGATGTGGTGCCAGAGAGTCCATTGTCAGATGTTGGCTCTGAGGATGTTGGTACTGGGCCAAAAAATGACAACAAATTGACTAGACAAGAAAGTTGCCTAGGAAATTCTCGTCCATTTGAGAAGGAGAATTGGAACCCGAGTCACCGATGGATGTGGATAATACTAAAAATAGTTGTCAAGACTCAGAAGCAGATGAGGAGACAAGTCCAGGTTTTGATGAACAAGAAGATGGTAGTTCCTCCCAAACAGCAAATAAACCTTCAAGGTTCCAGAGCAAGAGACGCTGACATTGAATTTAGGAAACGGTACTCTACTAAGCAGATTGAAGTTAAATTCTCCTTCCAATTTGAAGGGAGGAGAGAGTCGCACTGGAATGAATGATTTAAATGCTAAACTACCTGGAAATATTTCTAGCCTGAATGTGGAATCCAGAAATTCTAAGCAACATGGAAAAAAGGATTCTAAAATCACAGATCATTTCATGAGACTGCCCAAAGCAGAGGACAGAAGAAAAGAACAGTGGGAAACCAAACATCAAAGAACAGAAAGAGGGAGATGTCCTAAAATACAGCTCCACCTCACCTTTCTCCAATAAGAAGTGGCTTGGAACTCCCATTGAGGAGATGAGAAGAATGCCTCGGTGTGGGATCCAGACCTCTTGAGACCATCTGCCAATCACACAGTAACTCTGGGTAGATCTTTTGCGAGCAGGAGAAGTTCCTAAGTATTTTCCAACACATTATAAAGATTTGTGGGATAACAAGCATGTTGCAATTGCCTTGTTCAGAACAAAATTTGTACCCAGTGGAAGATGAGAATGGTGAGCAAACTGCGGGGAGCCAGGTGGGAGCTCATTAGACTGCACTTCTCAACAAATTTACACGACCCGAAACTTGAAGGATGCTATTCTGAAATACAATGTGGCATATTCTAAGAAATCAGTTAACTAAATAGATTTCTGGGATAGATTTATGAAGAAGCAGAAGCTCAACATTTATATCAGTCCATCTTGCCTGATATGGTGAAAATTGCACTCTGTCTGCCAAATATTTGCACCCAGCCAATACCACTCCTGAAACAGAAGATGAATCATTCCATCACAATGTCGCAGGAACAGATTGCCAGTCTTTTAGCTAATGCTTTCTTCTGCACATTTCCACGACGAAATGCTAAGATGAAATCGGAGTATTCTAGTTACCCAGACATTAACTTCAATCGATTGTTTGAGGGACGTTCATGAC
>Hoch_g2w_1_PG1_Linear_2200_73
GGAGCAGGAAGGAGCAAGAAGAAAAGAACAGTGGGAAACCAAACATCAAAGAACAGAAAGGAAGATCCCTAAATACGTTCCACCTCACCTTTCTCCAGATAAGAAGTGGCTTGGAACTCCCCATGAGGAGATGAGAAGAATGCCTCGGTGTGGGATCCGGCTGCCTCTCTTGAGACCATCTGCCAATCACACAGTAACTATTCGGGTAGATCTTTTGCGAGCAGGAGAAGTTCCTAAACCTTTTCCAACACATTATAAAGATTTGTGGGATAACAAGCATGTTAAAATGCCTTGTTCAGAACAAAATTTGTACCCAGTGGAAGATGAGAATGGTGGCAACTGCGGGGAGCCGGTGGGAGCTCATTCAGACTGCACTTCTCAACAAATTTACACGACCCCAAAACTTGAAGGATGCTATTCTGAAATACAATGTGGCATATTCTAAGAAATGGGACTTTACAGCTTTGATCGATTTCTGGGATAAGGTACTTGAAGAAGCAGAAGCTCAACATTTATATCAGTCCATCTTGCCTGATATGGTGAAAATTGCACTCTGTCTGCCAAATATTTGCACCCAGCCAATACCACTCCTGAAACAGAAGATGAATCATTCCATCACAATGTCGCAGGAACAGATTGCCAGTCTTTTAGCTAATGCTTTCTTCTGCACATTTCCACGACGAAATGCTAAGATGAAATCGGAGTATTCTAGTTACCCAGACATTAACTTCAATCGGATTGGAATGAGGTCATGCATTTTTGGGAGAATACCACAGAAATGATCCTGTGTCCTTCTCAGTGCACCATATCAGTGGGATCATGATACTTCTTATTACTGGTGATCAGTTGGCAAAGATTGTTTGAGGGACGTTCATGTGCA
>Hoch_g2w_1_PG1_Linear_2200_74
TTGAGTGGCAAAATGAAGGGAGACACGGAGCAGCTTGGAAAGTGAACCTCAAACAGTAACCCTGGTACCAGAGCAGTTTAGTAATGCTAACATTTGATCGGTCACCTCAAAATGATGATCACAGTGACACAGATAGTGAAGAATAAGAGACAATCAACAGTTTCTCACAACTGTAAAGCTTGCAAATGCAAAGCAGACTACAGAAGATGAACAGGCCAGAGAAGCCAAAAGCCACCAGAAGTGCAGCAAGTCTTGCGATCCTGGGGAAGACTGTGCAAGTTGTCAGCAAGATGAGATAGATGTGGTGCCAGAGAGTCCATTGTCAGATGTTGGCTCTGAGGATGTTGGTACTGGGCCAAAAAATGACAACAAATTGACTAACAAGAAAGTTGCCTAGGAAATTCTCCTCCATTTGAGAAGGAAAGTGAACCCGAGTCACCGATGGATGTGGATAATTCTAAAAATAGTTGTCAAGAGTTCAGAAGCAGATGAGGAGACAAGTCCAGGTTTTGATGAACAAGAAGATAGGTAGTTCCTCCCAAACAGCAAATAAACCTTCAAGGTTCCAAGCAAGAGACGCTGACATTGAATTTAGGAAACGGTACTCTACTAAGGGCGGTGAAGTTAGATTACATTTCCAATTTGAAGGAGGAGAGAGTCGCACTGGAATGAATGATTTAAATGCTAAACTACCTGGAAATATTTCTAGCCTGAATGTAGAATGCAGAAATTCTAAGCAACATGGAAAAAAGGATTCTAAAATCACAGATCATTTCATGAGACTGCCCAAAGCAGAGGACAGAAGAAAAGAACAGTGGGAAACCAAACATCAAAGAACAGAAAGGAAGATCCCTAAATACGTTCCACCTCACCTTTCTCTAGATAAGAAGTGGCTTGGAACTCCCATTGAGGAGATGAGAAGAATGCCTCGGTGTGGGATCCGGCTGCCTCTCTTGAGACCATCTGCGAATCACACAGTAACTATTCGGGTAGATCTTTTGCGAGCAGGAGAAGTTCCTAAACCTTTTCCAACACATTATAAAGATTTGTGGGATAACAAGCATGTTAAAATGCCTTGTTCAGAACAAAAATTTGTACCCAGTGGAAGATGAGAATGGTGAGCGAACTGCGGGGAGCCGGTGGGAGCTCATTTAGACTGCACTTCTCAACAAATTTACACGACCCCAAAACTTGAAGGATGCTATTCTGAAATACAATGTGGCATATTCTAAGAAATGGGACTTTACAGCTTTGATCGATTTCTGGGATAAGGTACTTGAAGAAGCAGAAGCTCAACATTTATATCAGTCCATCTTGCCTGATATGGTGAAAATTGCACTCTGTCTGCCAAATATTTGCACCCAGCCAATACCACTCCTGAAACAGAAGATGAATCATTCCATCACAATGTCGCAGGAACAGATTGCCAGTCTTTTAGCTAATGCTTTCTTCTGCACATTTCCACGACGAAATGCTAAGATGAAATCGGAGTATTCTAGTTACCCAGACATTAACTTCAATCGATTGTTTGAGGGACGTAGGGGTTATG
>Hoch_g2w_1_PG1_Linear_2200_75
CCCCGCCCCGCCCTGGGACGCAGGCTGGCGAGGACGGTGGGACCCTGAACTGCACGTGAGCGTCCTTGGGGTCGAGGACGCGCCTCTGCCTGCTGGGAAAGCTCCGGGCGTCCGAAGCAGCCGGCGAAGTTGTAGCGGCGCCCCAGCGGGGTCGCTTGGTGCAGGGTTCACAGCCGGGGCCCGCATTTAGTGCTGGGACCAGCAGCGCACTGTCCCCGGGCCGGCCCGGGCGAGAGCCTCATTCGCTGACCCCCTGAGAGAGATGGACTGCGCCCTCCTTCTCAGCGCCTGCCTGCACCATTCCCTCTCTGCCGCTGCCTGCTTCTGCAATTGCTGATCCGCCGGCCTCCCAAGTCAGGCCGTAAACACTCGCCTGCCTTCCCTCTTCCACTGGCACCCCACCTGCCTCAATGCGCCGCTTGT
>Hoch_g2w_1_PG1_Linear_2200_76
CAGTGGAAATTTAACCTTTTTGGACCTCTTCCCTTGGTGACTCACAGTCTCTGGAATCATAAGGTACTTGAAGAAACAGAAGCTCAACATTTATATCAGTCCATCTTGCCTGATATGGTGAAAATTGCACTCTGTCTGCCAAATATTCCTCCAGCCAATACCACTCCTGAAACAGAAGATGGATCGACTCCATCACAATGTCGCAGAAACGGGTCCGTCTTGCCGCCTAATGCTACTCTTCTGCAGCATCTCCACGATGAAATGCTCAGATGAAATCGGAGTATTCTAGTTACCCAGACATTAACTTCAATCGATTGTTTGAGGGACGTTCATA
>Hoch_g2w_1_PG1_Linear_2200_77
GGGGCTCCCTATTCTTGAGACCATCTGCCAATCACACAGTAACTATTTGGAATGGTGAGCGAACTGCGGGGAGCCGGTGGGAGCTCATTCAGACTGCACTTCTCAACAAATTTACACGACCCCAAAACTTTGAAGGATGCTATTCTGAAATACACTGTGGCATATTCTAAGAAATGGGACTTTAAGCTGATCGATTTCTGGGATAAGGTACTTGAAGAAACAGAAGCTCAACATTTATATCAGTCCATCTTGCCTGATATGGTGAAAATTGCACTCTGTCTGCCAAATATTTGCACCCAGCCAATACCACTCCTGAAACAGAAGATGAATCATTCCATCACAATGTCGCAGAACAGGTTCCATCTTAGCTAATGCTTTCTTCTGCACATTTCCACGATGAAATGCTCAGATGAAATCGGAGTATTCTAGTTACCCAGACATTAACTTCAATCGATTGTTTGAGGGACGTTCATCT
>Hoch_g2w_1_PG1_Linear_2200_78
TTGGCAGATGGTCTCAAGAGAGGCAGCCGGATCCCACACTGAGGCATTCTTCTCATCTCCTCAATGGGAGTTCCAAGCCACTTCTTATCTGGAGAAAGGTGAGGCGGAACGTATTTAGGGATCTTCCTTTCTGTTCTTTGATGTTTGGTTTCCCATTGTTCTTTTCTGAGAGAGATGGACTGCGCGTCCTTCTCAGCGCCTGCCTGCACCATTCCCTCTCTGCCGCTGCCTGCTTCTGCAATTGCTGATCCGCCGGCCTCCCAAGTCAGGCCGTAAACACTCGCCTGCTTTCTCTCTTCCACTGGCACCCCACCTGCCTCAATGCGCCGCTTTAT
>Hoch_g2w_1_PG1_Linear_2200_79
CAGATGGTCTCAAGAGAGGCGGCCGGATCCCACACTGAGGCATTCTTCTCATCTCCTCAATGGGAGTTCCAAGCCACTTCTTATCTGGAGAAAGGTGAGGCGGAACGTATTTTGGGTGTTTGCTTTCTGTTCTTTGATGTTTGGTTTCCCATTGTTCTTTTCTGAGAGAGATGGACTGCGCGTCCTTCTCAGCGCCTGCCTGCACCATTCCCTCTCTGCCGCTGCCTGCTTCTGCAATTGCTGATCCGCCGGCCTCCCAAGTCAGGCCGTCAACGCTTCGCCTGCTTTCTCTCTTCCACTGGCACCCCACCTGCCTCAATGCGCCGCTG
>Hoch_g2w_1_PG1_Linear_2200_80
GGAAAGGCCGGCGAGTGTTTACGGCCTGACTTGGGAGGCCGGCGGATGAGCAATTGCAGAAGCAGGCAGCGGCAGAGAGGGAATGGTGCAGGCAGGCGCTGAGAAGGAGGCGCAGTCCATCTCTCTCAGGGTTAGTGAATGAGGCTCTCCGCCCGGGCCGGCCCGGGGACAGTGCGCTGCTGGTCCCAGCATGAATGCGGGCCCCGGCTGTGAACCCTGCACCAAGCGACCCCGCTGGGGCGCCGCTACAACTCGCCGGCTGCTTCGGACGCCCGGAGCTTTCCCAGCAGGCAGAGGCGCGTCCTCGACCCCAAGGACGCTCACGTGCAGTTCAGGGTCCCACCGTCCTCGCCAGCCTGCGTCCCAGGGCGGGCGGGACGGCGCAGAGGCAGCGCCACCTCGCTTGTTTTCAAACAAAAGACTATTACCAGTTGGATGGACACTAAAGGAATCAAGACAGCGGAATCAGAAAGTTTGGATAGTAAAGAAAACAACAATACAAGAATAGAATCCATGATGAGTTCTGTACAAAAAGATAACTTTTACCAACATAATGTAGAAAAATTAGAAAATGTTTCTCAGCTAAGTCTTGATAAGTCACCCACTGAAAAAAGTACACAGTATTTGAACCAGCATCAGACTGCAGCAATGTGTAAGTGGCAAAATGAAGGGAAACACACGGAGCAGCTTGGAAAGTGAACCTCAAACAGTAACCCTGGTACCAGAGCAGTTTAGTAATGCTAACATTGATCGGTCACCTCAAAATGATGATCACAGTGACACAGATAGTGAAGAGAATAGAGACAATCAACAGTTTCTCACAACTGTAAAGCTTGCAAATGCAAAGCAGACTACAGAAGATGAACAGGCCAGAGAAGCCAAAAGCCACCAGAAGTGCAGCAAGTCTTGCGATCCTGGGGAAGACTGTGCAAGTTGTCAGCAAGATGAGATAGATGTGGTGCCAGAGAGTCCATTGTCAGATGTTGGCTCTGAGATGTGGTACTGGGCCAAAAATGACAACAAATTGACTAGACAAGAAAGTTGCCTAGGAAATTCTCCTCCATTTGAGAAGGAAAGTGAACCCGAGTCACCGATGGATGTGGATAATTCTAAAAATAGTTGTCAAGACTCAGAAGCAGATGAGGAGACAAGTCCAGGTTTTGATGAACAAGAAGATGGTAGTTCCTCCCAAACAGCAAATAAACCTTCAAGGTTCCAAGCAAGAGACGCTGACATTGAATTTAGGAAACGGTACTCTACTAAGGGCGGTGAAGTTAGATTACATTTCCAATTTGAAGGAGGAGAGTTGGCACTGGAATGAATGATTTAAATGCTAAACTACCTGGAAATATTTCTAGCCTGAATGTAGAATGCAGAAATTCTAAGCAACATGGAAAAAAGGATTCTAAAATCACAGATCATTTCATGAGACTGCCCAAAGCAGAGGACAGAAGAAAAGAACAGTGGGAAACCAAACATCAAAGAACAGAAAGGAAGATCCCTAAATACGTTCCACCTCACCTTTCTCCAGATAAGAAGTGGCTTGGAACTCCCATTGAGGAGATGAGAAGAATGCCTCGGTGTGGGATCCGGCTGCCTCTCTTGAGACCATCTGCCAATCACACAGTAACTATTCGGGTAGATCTTTTGCGAGCAGGAGAAGTTCCTAAACCTTTTCCAACACATTATAAAGATTTGTGGGATAACAAGCATGTTAAAATGCCTTGTTCAGAACAAAATTTGTACCCAGTGGAAGATGAGAATGGTGAGCGAACTGCGGGGAGCCGGTGGTACTCATTCAGACTGCACTTCTCAACAAATTTACACGACCCCAAAACTTGAAGGATGCTATTCTGAAATACAATGTGGCATATTCTAAGAAATGGGACTTTACAGCTTTGATCGATTTCTGGGATAAGGTACTTGAAGAAGCAGAAGCTCAACATTTATATCAGTCCATCTTGCCTGATATGGTGAAAATTGCACTCTGTCTGCCAAATATTTGCACCCAGCCAATACCACTCCTGAAACAGAAGATGAATCATTCCATCACAATGTCGCAGAAACAGTGCCAGTCTTTTAGCTAATGCTTTCTTCTGCACATTTCCACGACGAAATGCTAAGATGAAATCGGAGTATTCTAGTTACCCAGACATTAACTTCAATCGATTGTTTGAGGGACGTCATACA
>Hoch_g2w_1_PG1_Linear_2200_81
ATGGGAAACCAAACATAAAGACGGAAAAGGAAGATCCCTAAATACGTTCCGCCCTTCACCTTTTCTCCAGATAAGAAGTGGCTTGGAACTCCCATTGAGGAGATGAGAAGAATGCCTGAGTGTGGGATCCGGCTGCCTCTCTTGAGACCATCTGCCAATCACACAGTAACTATTTGGAATGGTGAGCGAACTGCAGGATTCAGTGGGAGCTCATTCAGACTGCACTTCTCAACAAATTTACACGACCCCAAAACTTGAAGGATGCTATTCTGAAATACACTGTGGCATATTCTAAGAAATGGGACTTTACAGCTTTGATCGATTTCTGGGATAAGCTTTCGAACCTCTGATTTGGAGTTCAGTGGAAATTTAACCTTTTTGGACCTCTTCCCTTGGTGACTCACAGTCTCTGGAATCATAAGGTACTTGAAGAAACAGAAGCTCAACATTTATATCAGTCCATCTTGCCTGATATAGTGAAAATTGCACTCTGTCTGCCAAATATTTGCACCCAGCCAATACCACTCCTGAACAGAAGATGAATCATTCCATCACAATGTCGCAGGAACAGATTGCCAGTCTTTTAGCTAATGCTCTTCTGCACATTTCCACGATGAAATGCTCAGATGAAATCGGAGTATCTCATTACCCAGACATTAACTTCAATCGATTGTTTGAGGGACGTTCATATG
>Hoch_g2w_1_PG1_Linear_2200_82
CCAAAACGTTCTCCGTGTGTTTCCCTTCATTTTGCCACTTACACATTGCTGCAGTCTGATGCTGGTTCAAATACTGTGTACTTTTTTCAGTGGGTGACTTATCAAGACTTAGCTGAGAAACATTTTCTAATTTTTCTACATTATGTTGGTAAAAGTTATCTTTTTGTACAGAACTCATCATGGATTCTATTCTTGTATTGTTGTTTTCTTTACTATCCAAACTTTCTGATTCCGCTGTCTTGATTCCTTTAGTGTCCATCCAACTGGTAATAGTCTTTTGTTTGAAAACAAGCGAGGTGGCGCTGCCTCTGTGCTGTCCCGCCCGCCCTGGGACGCAGGCTGGCGAGGCATGGTCTGTGGACTGCGCGTGGAGCGCTCATTGGGGTCGAGGACGCGCCTCTGCCTGCTGGGAAAGCTCCGGGCGTCCGAAGCAGCCGGCGAAGTTGTAGCGGCGCCCCAGCGGTCGCTTGGTGCAGGGTTCACAGCCGGGGCCCGCATTCATGCTGGGACCAGCAGCGCACTGTCCCCGGGCCGGCCCGGGCGGAGAGCCTCATTCACTAACCCTGAGAGAGATGGACTGCGCCTCCTTCTCACGCCTGCCTGCACCATTCCCTCTCTGCCGCTGCCTGCTTCTGCAATTGCTGATCCGCCGGCCTCCCAAGTCAGGCCGTAAACACTCGCCTGCCTTCCCTCTTCCACTGGCACCCCACCTGCCTCAATGCGCCCGCTTTG
>Hoch_g2w_1_PG1_Linear_2200_83
CTGGGTGACTCAAATACTCCGATTTCATCTTAGCATTTCGTCGTGGAAATGTGCAGAAGAAAGCATTAGCTAAAAGACTGGCGATCTGTTCCTGCGACATTGTGATGGAATGATTCATCTTCTGTTTCAGGAGTGGTATTGGCTGGGTGCAAATATTTGGCAGACAGAGTGCAATTTTCACCATATCAGGCAAGATGGACTGATATAAATGTTAAGCTCTGCTTCTTCAAGTACCTTATCCCAGAAATCGATCAAAGCTGTAAAGTCCCATTTCTTAGAATATGCCACATTGTATTTCAGAATAGCATCCTTCAAGTTTTGGGGTCGTGTAAATTTGTTGAGAAGTGCAGCTTTTGAATGAGCTCCACGGCTCCCCGCAGTTCGCTCACCATTCTCATCTTCCACTGGGTACAAATTTTGTTCTGAACAAGGCATTTTAACATGCTTGTTATCCCACAAATCTTTATAATGTGTTGGAAAAGGTTTAGGAACTTCTCCTGCTCGCAAAAGATCTACCGAATGGTTCTCTGTGATTGGCAGATGGTCTCAAGGCAGCCCGGATCCCACACCGAGGCATTCTTCTCATCTCCTCAATGGGAGTTCCAAGCCACTTCTTATCTGGAGAAAGGTGAGGTGGAACATCTTTTTCAGGGATCTCCTTTTCTGTTCTTTGATGTTTGGTTTCCCACTGTTCTTTTCTTCTGTCCTCTGCTTGGGCAGTCTCATGAAATGATCTGTGATTTAGAATCCTTTTTTCCATGTTGCTTAGAATTTCTGCATTCTACATTAGGGCTAAATATTTCCAGGTAGTTTAGCATTTAAATCATTCATTCCAGTGCGACTCTCTCCTCCTTCAAATTGGAAATGTAATCTAACTTCACCGCCCTTAGTAGAGTCCTCCTAAATTCAATGTCAGCGTCTCTTGCTTGGAACCTTGAAGGTTTATTTGCTGTTTGGGAGGAACTACCATCTTCTTGTTCATCAAAACCTGGACTTGTCTCCTCATCTGCTTCTGAGTCTTGACTCTTCATTCTCCACATCCATCGGTGACTCGGGTTCACTTTCCTTCTCAAATGGAGGAGAATTTCCTAGGCAACTTTCTTGTCTAGTCAATTTGTTGTCATTTTTTGGCCCAGTACCAACATCCTCAGAGCCAACATCTGACAATGGACTCTCTGGCACCACGTCTCTCATCTTGCTGACAGCTTG
>Hoch_g2w_1_PG1_Linear_2200_84
CCGATCAATGTTAGCATTACTAAACTGCTCTGGTACCAGGGTTACTGTTTGAGGTTCACTTTCCAAAAGCTGCTCCGTGTGTTTCCCTTCATTTTGCCACTTACACATTGCTGCAGTCTGATGCTGGTTCAAATACTGTGTACTTTTTTCAGTGGGTGACTTATCAAGACTTAGCTGAGAAACATTTTCTAATTTTTCTACATTATGTTGGTAAAAGTTATCTTTTTGTACAGAACTCATCATGGATTCTATTCTTGTATTGTTGTTTTCTTTACTATCCAAACTTTCTGATTCCGCTGTCTTGATTCCTTTAGTGTCCATCCAACTGGTAATAGTCTTTTGTTTGAAAACAAGCGAGGTGGCGCTGCCTCTGTGCTGTCCCGCCCGCCCTGGGACGCAGGCTGGCGAGGACGGTGGGACCCTGAACTGCACGTGAGCGTCCTTGGGGTCGAGGACGCGCCTCTGCCTGCTGGGAAAGCTCCGGGCGTCCGAAGCAGCCGGCGAAGTTGTAGCGGCGCCCCAGCGGGGTCGCTTGGTGCAGGGTTCACAGCCGGGGCCCGCATTCATGCTGGGACCAGCAGCGCATGTCCCCGGGCCGGCCCGGGCGGAGAGCCTCATTCACTAACCCTGAGAGAGATGGACTGCGCCTCCTTCTCAGCGCCTGCCTGCACCATTCCCTCTCTGCCGCTGCCTGCTTCTGCAATTGCTGATCCGCCGGCCTCCCAAGTCAGGCCGTAAACACTCGCCTGCCTTCCCTCTTCCACTGGCACCCCACCTGCCTCAATGCGCCGCTTGT
>Hoch_g2w_1_PG1_Linear_2200_85
AGGCGAGTGTTTACGGCCTGACTTGGGAGGCCGGCGGATCAGCAATTGCAGAAGCAGGCAGCGGCGAGGAGGAAATAGTGCAGGCGCTGAGAAGGACGCGCAGTCCATCTCTACTACGGTCTGAAGAAACAGAAGCTCAACATTTATATCAGTCCATCTTGCCTGATATGGTGAAAATTGCACTCTGTCTGCCAAATATTTGCACCCAGCCAATACCACTCCTGAAACAGAAGATGAATCATTCCATCACAATGTCGCAGAACAGTTGCCAGTCTTTTAGCTAATGCTTTCTTCTGCACATTTCCACGATGAAATGCTCAGATGAAATCGGAGTATTCTAGTTACCCAGACATTAACTTCAATCGATTGTTTGAGGACATTCATGT
>Hoch_g2w_1_PG1_Linear_2200_86
ACTCGGGTTCACTTTCCTTCTCAAATGGAGGAGAATTTCCTAGGCAACTTTCTTGTCTAGTCAATTTGTTGTCATTTTTTGGCCCAGTACCAACATCCTCAGAGCCAACATCTGACAATGGACTCTGGCACCACATCTATCTCATCTTGCTGACAACTTGCACAGTCTTCCCCAGGATCGCAAGACTTGCTGCACTTCTGGTGGCTTTTGGCTTCTCTGGCCTGTTCATCTTCTGTAGTCTGCTTTGCATTTGCAAGCTTTCAGTTGTGAGAAACTGTTGATTGTCTCTATTCTCTTCACTATCTGTGTCACTGTGATCATCATTTTGAGGTGACCGATCAATGTTAGCATTACTAAACTGCTCTGGTACCAGGGTTACTGTTTGAGGTTCACTTTCCAAAAGCTGCTCCGTGTGTTTCCCTTCATTTTGCCACTTACACATTGCTGCAGTCTGATGCTCGTTTAAATACTGTGTACTTTTTTCAGTGGGTGACTTATCAAGACTTAGCTGAGAAACATTTTCTAATTTTTCTACATTATGTTGGTAAAAGTTATCTTTTTGTACAGAACTCATCATGGATTCTATTCTTGTATTGTTGTTTTCTTTACTATCCAAACAAGCGAGGTGGCGCTGCCTCTGTGCTGTCCCGCCCGCCCTGGGACGCAGGCTGGCGAGGACGGTGGGACCCTGAACTGCACGTGAGCGTCCTTGGGGTCGAGGACGCGCCTCTGCCTGCTGGGAAAGCTCCGGGCGTCCGAAGCAGCCGGCGAAGTTGTAGCGGCGCCCCAGCGGGGTCGCTTGGTGCAGGGTTCACAGCCGGGGCCCGCATTCATGCTGGGACCAGCAGCGCACTGTCCCCGGGCCGGCCCGGGCGGAGAGCCTCATTCACTAACCCTGAGAGAGATGGACTGCGCCTCCTTCTCAGCGCCTGCCTGCACCATTCCCTCTCTGCCGCTGCCTGCTTCTGCAATTGCTGATCCGCCGGCCTCCCAAGTCAGGCCGTAAACACTCGCCTGCCTTCCCTCTTCCACTGGCACCCCACCTGCCTCAATGCGCCGGCTTGTT
>Hoch_g2w_1_PG1_Linear_2200_87
TTAGCATTACTAAACTGCTCTGGTACCAGGGTTCCTGTTTGAGGTTCACTTTCCAAAAGCTGCTCCGTGTGTTTCCCTTCATTTTGCCACTTACACATTGCTGCAGTCTGATGCTGGTTCAAATACTGTGTACTTTTTCAGTGGGTGACTTATCAAGACTTAGCTGAGAAACATTTTCTAATTTTTCTACATTATGTTGGTAAAAGTTATCTTTTTGTACAGAACTCATCATGGATTCTATTCTTGTATTGTTGTTTTCTTTACTATCCAAACTTTCTGATTCCGCTGTCTTGATTCCTTTAGTGTCCATCCAACTGGTAATAGTCTTTTGTTTTTGAAAACAAGCGAGGTGGCGCTGCCTCTGTGCTGTCCCGCCCGCCCTGGGACGCAGGCTGGCGAGGACGGTGGGACCCTGAACTGCACGTGAGCGTCCTTGGGGTCGAGGACGCGCCTCTGCCTGCTGACTCCGGGCGTCCGAAGCAGCCGGCGAAGTTGTAGCGGCGCCCCAGCGGGGTCGCTTGGTGCAGGGTTCACAGCCGGGGCCCGCATTCATGCTGGGACCAGCAGCGCACTGTCCCCGGGCCGCCGGGCGGAGAGCCTCATTCACTAACCCTGAGAGATGGACTGCGCCTCCTTCTCAGCGCCTGCCTGCACCATTCCCTCTCTGCCGCTGCCTGCTTCTGCAATTGCTGATCCGCCGGCCTCCCAAGTCAGGCCGTAAACACTCGCCTGCCTTCCCTCTTCCACTGGCACCCCACCTGCCTCAATGCGCCGCTGG
>Hoch_g2w_1_PG1_Linear_2200_88
TGAGCATTTCATCGTGGAAATGTGCAGAAGAAAGCATTAGCTAAAAGACTGGCAATCTGTTCCTGCGACATTGTGATGGAATGATTCATCTTCTGTTTCAGGAGTGGTATTGGCTGGGTGCAAATATTGGCAGACAGAGTGCAATTTTCACCATATCAGGCAAGATGGACTGATATAAATGTTAAGCTATACTTATTCAGGTATTCCCAGAAATGGATCAAAGCTGTAAAGTCCCATTTCTTAGAATATGCCACAGTGTATTTCAGAATAGCATCCTTCAAGTTTTGGGGTCGTGTAAATTTGTTGAGAAGTGCAGTCTGGAATGAGCTCCCACCGGCTCCCCGCAGTTCGCTCACCATTCTGAGAGATATGGACTGCGCGTCCTTCTCAGCGCCTGCCTGCACCATTCCCTCTCTGCCGCTGCCTGCTTCTGCAATTGCTGATCCGCCGGCCTCCCAGAATGCAGCCATAAACACTCGCCTGCTTTTCTCTTCCACTGGCACCCCGCCTGCCCTCAATGCGCCGCTTG
>Hoch_g2w_1_PG1_Linear_2200_89
CCGATCAATGTTAGCATTACTAAACTGCTCTGGTACCAGGGTTACTGTTTGAGGTTCACTTTCCAAAAGCTGCTCCGTGTGTTTCCCTTCATTTTGCCACTTACACATTGCTGCAGTCTGATGCTGGTTCAAATACTGTGTACTTTTTTCAGTGGGTGACTTATCAAGACTTAGCTGAGAAACATTTTCTAATTTTTCTACATTATGTTGGTAAAAGTTATCTTTTTGTACAGAACTCATCATGGATTCTATTCTTGTATTGTTGTTTTCTTTACTATCCAAACTTTCTGATTCCGCTGTCTTGATTCCTTTAGTGTCCATCCAACTGGTAATAGTCTTTTGTTTGAAAACAAGCGAGGTGGCGCTGCCTCTGTGCTGTCCCGCCCGCCCTGGGACGCAGGCTGGCGAGGACGGTGGGACCCTGAACTGCACGTGAGCGTCCTTGGGGTCGAGGACGCGCCTCTGCCTGCTGGGAAAGCTCCGGGCGTCCGAAGCAGCCGGCGAAGTTGTAGCGGCGCCCCAGCGGGGTCGCTTGGTGCAGGGTTCACAGCCGGGGCCCGCATTCATGCTGGGACCAGCAGCGCACTGTCCCCGGGCCGGCCCGGGCGGAGAGCCTCATTCACTAACCCTGGAGATGGACTGCGCCTCCTTCTCAGCGCCTGCCTGCACCATTCCCTCTCTGCCGCTGCCTGCTTCTGCAATTGCTGATCCGCCGGCCTCCCAAGTCAGGCCGTAAACACTCGCCTGCCTTCCCTCTTCCACTGGCACCCCACCTGCCTCAATGCGCCGCTTG
>Hoch_g2w_1_PG1_Linear_2200_90
CCGAAGTAGCCGATGGATGTGGATAATTCTAAAAATAGTTGTCAAGACTCAGAAGCAGATGAGGGAGCAAGTCCAGGTTTTGATGAACAAGAAGATGGTAGTTCCTCCCAAACAGCAAATAAACCTTCAAGGTTCCAAGAGCAAGAGACGCTGACATTGAATTTAGGAAACGGTACTCTACTAAGGGCGGTGAAGTTATTAATTACATTTCCAATTTGAAGGAGAGAGTCGCACTGGAATGAATTATTTAAATGCTAAACTACCTGGAAATATTTCTAGCCTGAATGTAGAATGCAGAAATTCTAAGCAACATGGAAAAAAGGATTCTAAAATCACAGATCATTTCATGAGACTGCCCAAAGCAGAGGACAGAAGAAAAGAACAGTGGGAAACCAAACATCAAAGAACAGAAAGGAAGATCCCTAAATACGTTCCACCTCACCTTTCTCCAGATAAGAAGTGGCTTGGAACTCCCATTGAGGAGATGAGAAGAATGCCTACGAGTGTGGGATCCGGCTGCCTCTCTTGAGACCATCTGCCAATCACACAGAACTATTCGGGTAGATCTTTTGCGAGCAGGAGAAGTTCCTAAACCTTTTCCAACACATTATAAAGATTTGTGGGATAACAAGCATGTTAAAATGCCTTGTTCAGAACAAAATTTGTACCCAGTGGAAGATGAGAATGGTGAGCGAACTGCGGGGAGCCGGTGGGAGCTCATTCAGACTGCACTTCTCAACAAATTTACACGACCCCAAAACTTGAAGGATGCTATTCTGAAATACAATGTGGCATATTAAGAAATGGGACTTTACAGCTTTGATCGATTTCTGGGATAAGGTACTTGAAGAAGCAGAAGCTCAACATTTATATCAGTCCATCTTGCCTGATATGGTGAAAATTGCACTCTGTCTGCCAAATATTTGCACCCAGCCAATACCACTCCTGAAACAGAAGATGAATCATTCCATCACAATGTCGCAGGAACAGATTGCCAGTCTTTTAGCTAATGCTTTCTTCTGCACATTTCCACGACGAAATGCTAAGATGAAATCGGAGTATTCTAGTTACCCAGACATTAACTTCAATCAATTATTTGAGGACATTCAGGGGTATG
>Hoch_g2w_1_PG1_Linear_2200_91
GTGGCATATTCTAAGAAATGGGACTTTACAGCTTTGATCGATTTCTGGGATAAGGTACTTGAAGAAACAGAAGCTCAACATTTATATCAGTCCATCTTGCCTGATATGGTGAAAATTGCACTCTGTCTGCCAAATATTTGCACCCAGCCAATACCACTCCTGAAACAGAAGATGAGATCATTTCGTCGCAATGTCGCAGGAACAGATTGCCAGTCTTTTAGCTAATGCTTTCTTCTGCACACTTCCACGATGAAATGCTCAGATGAAATCGGAGTATTCTAGTTACCAGACATTAACTTCAATCGATTGTTTGAGGGACGTTAATG
>Hoch_g2w_1_PG1_Linear_2200_92
CTGCCTCTCTTGAGACCATCTGCCAATCACACAGTAACTATTTGGAATGGTGAGCGAACTGCGGGGAGCCGGTGGGAGCTCATTCAGACTGCACTTCTCAACAAATTTACACGACCCCAAAACTTGAAGGATGCTATTCTGAAATACACTGTGGCATATTCTAAGAAATGGGACTTTACAGCTTTGATCGATTTCTGGGATAAGCTTTCGAACCTCTGATTTGGAGTTCAGTGGAAATTTAACCTTTTTGGACCTCTTCCCTTGGTGACTCACAGTCTCTGGAATCATAAGGTACTTGAAGAAACAGAAGCTCAACATTTATATCAGTCCATCTTGCCTGATATGGTGAAAATTGCACTCTGTCTGCCAAATATTTGCACCCAGCCAATACCACTCCTGAAACAGAAGATGAATCATTCCATCACAATGTCGCAGGAACAGATTGCCAGTCTTTTAGCTAATGCTTTCTTCTGCACATTTCCACGATGAAATGCTCAGATGAAATCGGAGTATTCTAGTTACCCAGACATTAACTTCAATCGATTGTTTGAGGGACGTTCATGGT
>Hoch_g2w_1_PG1_Linear_2200_93
TCCACCTCACCTTTCTCCAGATAAGAAGTGGCTTGGAACTCCCATTGAGGAGATGAGAAGAATGCCTCGGTGTGGGATCCGGCTGCCTCTCTTAGACCATCTGCCAATCACACAGTAACTATTCGGTAGATCTTTTGCGAGCAGGAGAAGTTCCTAAACCTTTTCCAACACATTATAAAGATTTGTGGGATAACAAGCATGTTAAAATGCCTTGTTCAGAACAAAATTTGTACCCAGTGGAAGATGAGAATGGTGAGCGAACTGCGGGGAGCCGGTGGGAGCTCATTTCAGACTGCACTTCTCAACAAATTTACACGACCCCAAAACTTGAAGGATGCTATTCTGAAATACAATGTGGCATATTCTAAGAAATGGGACTTTACAGCTTTGATCGATTTCTGGGATAAGGTACTTGAAGAAGCAGAAGCTCAACATTTATATCAGTCCATCTTGCCTGATATGGTGAAAATTGCACTCTGTCTGCCAAATATTTGCACCCAGCCAATACCACTCCTGAAACAGAAGATGAATCATTCCATCACAATGTCGCAGGAACAGATTGCCAGTCTTTTAGCTAATGCTTTCTTCTGCACATTTCCACGACGAAATGCTAAGATGAAATCGGAGTATTCTAGTTACCCAGACATTAACTTCAATCGATTGTTTGAGGACATTCATGT
>Hoch_g2w_1_PG1_Linear_2200_94
CTGCACTTCTCAACAAATTTACACGACCCCAAAACTTGAAGGATGCTATTCTGAAATACAATGTGGCATATTAAGAAATGGGACTTTACAGCTTTGATCGATTTCTGGGATAAGGTACTTGAAGAAGCAGAAGCTCAACATTTATATCAGTCCATCTTGCCTGATATGGTGAAAATTCCGCTATTTATGCCAAATATTTGCACCCAGCCAATACCACTCCTGAAACAGAAGATGAATCATTCCATCACAATGTCGCAGGAACAGATTGCCAGTCTTTTAGCTAATGCTTTCTTCTGCACGTTTCACGACGAAATGCTAAGATGAAATCGGAGTATTCTAGTTACCCAGACATTAACTTCAATCAATTGTTTGAGGACATTCATGT
>Hoch_g2w_1_PG1_Linear_2200_95
GCTGGGATAGGAACTTTCGAACCTCTGATTTGGAGTTCAGTGGAAATTTAACCTTTTTGGACCTCTTCCCTTGGTGACTCACAGTCTCTGGAATCATAAGGTACTTAAAAAAACCAAAGCTCAACATTTATATCAGTCCATCTTGCCTGATATGGTGAAAATTGCACTCTGTCTGCCAAATATTTGCACCCAGCCAATACCACTCCTGAAACAGAAGATGAATCATTCCATCGCAATACGGCGGAACAGATTGCCAGTCTTTTAGCTAATGCTTTCTTCTGCACATTCCCACGATGAAATGCTCAGATGAAATCGGAGTATTCAAGTTACCCAGACATTAACTTCAATCGATTGTTTGAGGGACGTTCATGG
>Hoch_g2w_1_PG1_Linear_2200_96
TCCACAAATCTTTATAATGTGTGGAAAAGGTTTAGGAACTTCTCCTGCTCGCAAAAGATCTACCCGAATAGTTACTGTGTGATTGGCAGATGGTCTCAAGAGAGGCAGCCGGATCCCACACCGAGGCATTCTTCTCATCTCCTCAATGGGAGTTCCAAGCCACTTCTTATCTGGAGAAAGGTGAGGTGGAACGTATTTAGGGATCTCCTTTCTGTTCTTTGATGTTTGGTTTCCCACTGTTCTTTTCTTCTGTCCTCTGCTTTGGGCAGTCTCATGAAATGATCTGTGATTTTAGAATCCTTTTTTCCATGTTGCTTAAGAATTTCTGCATTCTACATTCAGGCTAGAAATATTTCCAGGTAGTTTAGCATTTAAATCATCCATTCCAGTGCGACTCTCTCCTCCTTCAAATTGGAAATGTAATCTAACTTCACCGCCCTTAGTAGAGTACCGTTTCCTAAATTCAATGTCAGCGTCTCTTGCTTGGAACCTTGAAGGTTTATTTGCTGTTTGGGAGGAACTACCATCTTCTTGTTCATCAAAACCTGGACTTGTCTCCTCATCTGCTTCTGAGTCTTGACAACTATTTTTAGAATTATCCACATCCATCGGTGACTCGGGTTCACTTTCCTTCTCAAATGGAGGAGAATTTCCTAGGCAACTTTCTTGTCTAGTCAATTTGTTGTCATTTTTTGGCCCAGTACCAACATCCTCAGAGCCAACATCTGACAATGGACTCTCTGGCACCACATCTATCTCATCTTGCTGACAACTTGCACAGTCTTCCCCAGGATCGCAAGACTTGCTGCACTTCTGGTGGCTTTTGGCTTCTCTGGCCTGTTCATCTTCTGTAGTCTGCTTTGCATTTGCAAGCTTTACAGTTGTGAGAAACTGTTGATTGTCTCTATTCTCTTCACTATCTGTGTCACTGTGATCATCATTTTGAGGTGACCGATCAATGTTAGCATTACTAAACTGCTCTGGTACCAGGGTTACTGTTTGAGGTTCACTTTCCAAAAGCTGCTCCGTGTTCCCCTTCATTTTGCCACTTACACATTGCTGCAGTCTGATGCTGGTTCAAATACTGTGTACTTTTTTCAGTGGGTGACTTATCAAGACTTAGCTGAGAAACATTTTCTAATTTTTCTACATTATGTTGGTAAAAGTTATCTTTTTGTACAGAACTCATCATGGATTCTATTCTTGTATTGTTGTTTTCTTTACTATCCAAACTTTCTGATTCCGCTGTCTTGATTCCTTTAGTGTCCATCCAACTGGTAATAGTCTTTTGTTTGAAAACTGCCTCAATGCGCCGCTTGT
>Hoch_g2w_1_PG1_Linear_2200_97
CTTGGTAATAGTCTTTTGTTTGAAAACAAGCGAGGTGGCGCTGCCTCTGTGCTGTCCCGCCCGCCCTGGGACGCAGGCTGGCGAGGACGGTGGGACCCTGAACTGCACGTGAGCATCCTCGGGGTCGAGGACGCGCCTCTGCCTGCTGGGAAAGCTCCGGGCGTCCGAAGCAGCCGGCGAAGTTGTAGCGGCGCCCCAGCGGGGTCGCTTGGTGCAGGGTTCACAGCCGGGGCCCGCATTCATGCTGGGACCAGCAGCGCACTGTCCCGGGCCGGCCCGGGCGGAGAGCCTCATTCACTAACCCTGAGAGAGATGGACTGCGCCTCCTTCTCAGCGCCTGCCTGCACCATTCCCTCTCTGCCGCTGCCTGCTTCTGCAATTGCTGATCCGCCGGCCTCCCAAGTCAGGCCGTAAACACTCGCCTGCCTTCCCTCTTCCACTGGCACCCCACCTGCCTCAATGCGCCGCTTTGT
>Hoch_g2w_1_PG1_Linear_2200_98
TTGTACTTCATTCAGTTTTATCAGCCGATATTAACCAGTTAGAAAGGGTTCCTTCCCACTCGTTTTCGCATTTATCGTGAAAACATTTTCGCGTTTTTCGTGCGCCGCTAAGAAAAGTGGTGGCCTAACTACGGCTACACTAGAAGAACAGTATTTGGTATCTGCGCTCTGCTGAAGCCAGTTACCTTCGGAAAAAGAGTTGGTAGCTCTTGATCCGGCAAACAAACCACCGCTGGTAGCGGTGGTTTTTTTGTTTGCAAGCAGCAGATTACGCGCAAGAAAAAGATGTACGAAGATCCTTTGATCTTTTCTACGGGGTCTGACGCTCAGTGGAACGACGCGTAACTCACGTTAAGGGATTTTGGTCATGAGCTTGCGCCGTCCGTCAAGTCAGCGTAATGCTCTGCCAGTGTTACAACCAATTAACCAATTCTGATTAGAAAAACTCATCGAGCATCAAATGAAACTGCAATTTATTCATATCAGATTATCAATACCATATTTTTGAAAAAGCCGTTTCTGTAATGAAGGAGAAAACTCACCGAGGCAGTTCCATAGGATGGCAAGATCCTGGTATCGGTCTGCGATTCCGACTCGTCCAACATCAATACAACCTATTAATTTCCCCTCGTCAAAAATAAGGTTATCAAGTGAGAAATCACCATGAGTGACGACTGAATCCGGTGAGAATGGCAAAAGTTTATGCATTTCTTTCCAGACTTGTTTCAACAGGCCAGCCATTACGCTCGTCATCAAAATCACTCGCATCAACCAAACCGTTATTCATTCGTGATTGCGCCTGAGCGAGACGAAATACGCGATCGCTGTTAAAAGGACAATTACAAACAGGAATCGAATGCAACCAGGCGCAGGAACACTGCCAGCGCATCAACAATATTTTCACCTGAATCAGGATATTCTTTAAATACCTGGAATGCTGTTTTTCCGGGGATCGCAGTGGTGAGTAACCATGCATCATCAGGAGTACGGATAAAATGCTTGATGGTCGGAAGAGGCATAAATTTGGTGAGCAGGTTCGTCTGACCATCTCATCTGTAACATCATTGGCAACGCTACCTTTGCCATGTTTCAGAAACAACTCTGGCGCATCGGGCTTCCCATACAAGCGATAGATTGCTCACCTGATTGCCCGACATTATCGCGAGCCCATTTATACCCATATAAATCAGCATCCATGTTGGAATTTAATCGCGGCCTCGACGTTTCCCGTTGAATATGGCTCATAACACCCCTTGTATTACTGTTTATGTAAGCAGACAGTTTTATTGTTCATGATGATATATTTTTATCTTGTGCAATGTAACATCAGAGATTTTGAGACACGGGCCAGAGCTGCCAGGAAACAGCTATGACCATGTAATACGACTCACTATAGGGGATATCAGCTGGATGGCAAATAATGATTTTATTTTGACTGATAGTGACCTGTTCGTTGCAACAAATTGATAAGCAATGCTTTCTTATAATGCCAACTTTGTACAAGAAAGCTGGGTCGGCGCGCCCACCCTTATCCACAGAATCAGGGGATAACGCAGGAAAGAACATGTCGACAAAAAGGCCAGCAAAAGGCCAGGAACCGTAAAAAGGCCGCGTTGCTGGCGTTTTTCATAGGCTCCGCCCCCCTGAGCATCACAAAAATCGACGCTCAAGTCAGAGGTGGCGAAACCCGACAGGACTATAAAGATACCAGGCGTTTCCCCTGGAAGCTCCCTCGTGCGCTCTCCTGTTCCGACCCTGCCGCTTACCGGATACCTGTCCGCCTTTCTCCCTTCGGGAAGCGTGGCGCTTTCTCATAGCTCACGCTGTAGGTATCTCAGTTCGGTGTAGGTCGTTCGCTCCAAGCTGGGCTGTGTGCACGAACCCCCCGTTCAGCCCGACCGCTGCGCCTTATCCGGTAACTATCGTCTTGAGTCCAACCCGGTAAGACACGACTTATCGCCACTGGCAGCAGCCACTGGTAACAGGATTAGCAGAGCGAGGTATGTAGGCAGTGAA
>Hoch_g2w_1_PG1_Linear_2200_99
TAGGCAACTTTCCTGTCTAGTCAATTTGTTGTCATTTTTTGGCCCAGTACCAACATCCTCAGAGCCAACATCTGACAATGGACTCTCTGGCACCACATCTATCTCATCTTGCTGACAACTTGCACAGTCTTCCCCAGGATCGCAAGACTTGCTGCACTTCTGGTGGCTTTTGGCTTCTCTGGCCTGTTCATCTTCTGTAGTCTGCTTTGCATTTGCAAGCTTTACAGTTGTGAGAAACTGTTGATTGTCTCTATTCTCTTCACTATCTGTGTCACTGTGATCATCATTTTGAGGTGACCGATCAATGTTAGCATTACTAAACTGCTCTGGTACCAGGGTTACTGTTTGAGGTTCACTTTCCAAAAGCTGCTCCGTGTGTTTCCCTTCATTTTGCCACTTACACATTGCTGCAGTCTGATGCTGGTTCAAATACTGTGTACTTTTTTCAGTGGGTGACTTATCAAGACTTAGCTGAGAAACATTTTCTAATTTTTCTACATTATGTTGGTAAAAGTTATCTTTTTGTACAGAACTCATCATGGATTCTATTCTTGTATTGTTGTTTTCTTTACTATCCAAACAAGCGAGGTGGCGCTGCCTCTGTGCTGTCCCGCCCGCCCTGGGACGCAGGCTGGCGAGGACGGTGGGACCCTGAACTGCACGTGAGCGTCCTTGGGGTCGAGGACGCGCCTCTGCCTGCTGGGAAAGCTCCGGGCGTCCGAAGCAGCCGGCGAAGTTGTAGCGGCGCCCCAGCGGGGTCGCTTGGTGCAGGGTTCACAGCCGGGGCCCGCATTCATGCTGGGACCAGCAGCACGCACTGTCCCCGGGCCGGCCCGGGCGGAGAGCCTCATTCACTAACCCTGAGAGAGATGGACTGCGCCTCCTTCTCAGCGCCTGCCTGCACCATTCCCTCTCTGCCGCTGCCTGCTTCTGCAATTGCTGATCCGCCGGCCTCCCAAGTCAGGCCGTAAACACTCGCCTGCCTTCCCTCTTCCACTGGCACCCCACCTGCCTCAATGCGCCGCTTGC
>Hoch_g2w_1_PG1_Linear_2200_100
ATCCACAAAGTTGCTGCACTTCTGGTGGCTTTTGGCTTCTCTGGCCTGTTCATCTTCTGTAGTCTGCTTTGCATTTGCAAGCTTTACAGTTGTGAGAAACTGTTGATTGTCTCTATTCTCTTCACTATCTGTGTCACTGTGATCATCATTTTGAGGTGACCGATCAATGTTGGCGTTTACTAAACTGCTCTGGTACCAGGGTTACTGTTTGAGGTTCACTTTCCAAAAGCTGCTCCGTGTGTTTCCCTTCATTTTGCCACTTACACATTGCTGCAGTCTGATGCTGGTTCAAATACTGTGTACTTTTTTCAGTGGGTGACTTATCAAGACTTAGCTGAGAAACATTTTCTAATTTTTCTACATTATGTTGGTAAAAGTTATCTTTTTGTACAGAACTCATCATGGATTCTATTCTTGTATTGTTGTTTTCTTTACTATCCAAACTTTCTGATTCCGCTGTCTTGATTCCTTTAGTGTCCATCCAACTGGTAATAGTCTTTTGTTTGAAAACAAGCGAGGTGGCGCTGCCTCTGTGCTGTCCCGCCCGCCCTGGGACGCAGGCTGGCGAGGACGGTGGGACCCTGAACTGCACGTGAGCGTCCTTGGGGTCGAGGACGCGCCTCTGCCTGCTGGGAAAGCTCCGGGCGTCCGAAGCAGCCGGCGAAGTTGTAGCGGCGCCCCAGCGGGGTCGCTTGGTGCAGGGTTCACAGCCGGGGCCCGCATTCATGCTGGGACCAGCAGCGCACTGTCCCCGGGCCGGCCCGGGCGGAGAGCCTCATTCACTAACCCTGAGAGAGATGGACTGCGCCTCCTTCTCAGCGCCTGCCTGCACCATTCCCTCTGCACTTCCCTGCTTCTGCAATTGCTGATCCGCCGGCCTCCCAAGTCAGGCCGTAAACACTCGCCTGCCTTCCCTCTTCCACTGGCACCCCACCTGCCTCAATGCGCCGCTTTGA
>Hoch_g2w_1_PG1_Linear_2200_101
GAAGAAAGCATTAGCTAAAAGACTGGCAATCTGTTCCTGCGACATTGTGATGGAATGATTCATCTTCTGTTTCAGGAGTGGTATTGGCTGGGTGGAGATTTTTTGGCAGACAGAGTGCAATTTTCACCATATCAGGCAAGATCGACTAATAAAATGTAGAGCTCTACTTCAAGTACCTTATCCCAGAAATCGATCAAAGCTGTAAAGTCCCATTAGAATATGCCACAGTGTATTTCAGAATAGCATCCCTCTTCAAGTTTTGGGGTCGTGTAAATTTGTTGAGAAGTGCAGTCTGAATGAGCTCCACCACTTGCCATTCACTGCACCATTCCAAATAGTTACTGTGTGATTGGCAGATGGTCTCAAGAACGGGCTGCGGATCCCACACTGAGGCATTCTTCTCATCTCCTCAATGGGAGTTCCAAGCCACTTCTTTATGTGAAAGGTGAGGCGGAACGTATCGAGGATTTCCTTTCTGTTCTTTGATGTTTGGTTTCCCATTGTTCTTTTCTGAGAGAGATGGACTGCGCGTCCTTCTCGCCTGCTGCACCATCCCTCTCTGCCGCTGCCTGCTTCTGCAATTGCTGATCAGCCGGCCTCCAAGTCAGGCCGTAAACACTCGCCTGCTTTCTCTCTTCCACTGGCACCCCACCTGCCTCAATGCGCCGGCTTGTG
>Hoch_g2w_1_PG1_Linear_2200_102
TTGGGTGGGGGATTTGTTTTACGAGCAGGAGAAGTTCCTAAACCTTTTCCAACACATTATAAAGATTTGTGGGATAACAAGCATGTTAAAATGCCTTGTTCAGAACAAAATTTGTACCCAGTGGAAGATGAGAATGGTGAGCGAACTGCGGGGAGCCGGTGGGAGCTCATTCAGACTGCACTTCTCAACAAATTTACACGACCCCAAAACTTGAAGGATGCTATTCTGAAATACAATGTGGCATATTCTAAGAAATGGGACTTTACAGCTTTGATCGATTTCTGGGATAAGGTACTTGAAGAAGCAGAAGCTCAACATTTATATCAGTCCATCTTGCCTGATATGGTGAAAATTGCACTCTGTCTGCCAAATATTTGCACCCAGCCAATACCACTCCTGAAACAGAAGATGAATCATTCCATCACAATGTCGCAGGAACAGATTGCCAGTCTTTTAGCTAATGCTTTCTTCTGCACATTTCCACGACGAAATGCTAAGATGAAATCGGAGTATTCTAGTTACCCAGACATTAACTTCAATCGATTGTTTGAGGGACGTTCATAT
>Hoch_g2w_1_PG1_Linear_2200_103
TCGGGTTCACTTTCCTTCTATCAAATGAGAAAAACATAGGCAACTTTCTTGTCTAGTCAATTTGTTGTCATTTTTTGGCCCAGTACCAACATCCTCAGAGCCAACATCTGACGATGGACTCTGGCACCACATCTATCTCATCTTGCTGACAACTTGCACAGTCTTCCCGGGATCGCAAGACTTGCTGCACTTCTGGTGGCTTTTGGCTTCTCTGGCCTGTTCATATTCTGTAGTCTGCTTTGCATTTGCAAGCTTTACAGTTGTGGGAGCTGCTTTTCATATCTCTATTATTCTCTTCACTATCTGTGTCACTGTGATCATCATTTTGAGGTGACCGATCAATGTTAGTTACTAAACTGCTCTGGTGCCAGGGTTTTGTTCAGGTCCGCTTTTCCAAAAGCTTGTCCGTGTGTTTCCCTTCATTTTGCCACTTACACATTGCTGCAGTCTGATGCTGGTTTAGAAATACTGTGTACTTTTTTCAGTGGGTGACTTCTCAGAGACTTTTAGCTAAAACATTTTCTAATTTTATACATATGTTGGTAAAAGTTATCTTTTTGTACAGAACTCATCATGGATTCTATTCTTGTATTGTTGTTTTCTTTACTATCCAAACTTTCTGATTCCGCTGTCTTGATTCCTTTAGTGTCCATCCAACTGGTAATAGTCTTTTGTTTGAAAACAAGCGAGGTGGCGCTGCCTCTGTGCTGTCCCGCCCGCCCTGGGACGCAGGCTGGCGAGGACGGTCGGACCCTGAACTGCACGTGAGCGTGTGTTGGGGTGGAGGACGCTCCTCTGCCTGCTGGGAAAGCTGCGGCATGCAGAGCAGCCGGCGAAGTTGTAGCGGCGCCCCAGCGGGGTGGCTCGTGCAGGGTTAGCAGCCGGGGGCCGGCGTTCATGCTGGGACCAGCAGCGCACTGTCCCCGGGCCGGCCCGGGCGGAGAGCCTCATTCACTAACCCTGAGAGAGATGGACTGCGCCTCCTTCTCAGCGCCTGCCTGCACCATTCCCTCTCTGCCGCTGCCTGCTTCTGCAATTGCTGAGGAGTCCACCACCTGCAGATCAGGCCGTAAACACTCGCCTGCCTTCCCTCTTCCACTGGCACCCCACCTGCCTCAATGCGCCGCTTTGA
>Hoch_g2w_1_PG1_Linear_2200_104
ATCAGGCAAGATGGACTGATATAAATGTTGAGCTTCTGTTTCTTCAAGTACCTTATGATTCCAGAGACTGTGAGTCACCAAGGGAAGAGGTCCAAAAAGGTTAAATTTCCACTGAACTCCAAATCAGAGGTTCGAAAGCTTATCCCAGAAATCGATCAAGACTGTAAAGTCCCATTTCTTAGAATATGCCACAGTGTATTTCAGAATAGCATCCTTCAAGTTTTGGGGTCGTGTAAATTTGTTGAGAAGTGCAGTCTGAATGAGCTCCCACCGGCTCCCCGCAGTTCGCTCACCATTCCAAACAGTTACTGTGTGATTGGCAGATGGTCTCAAGAGAGGCAGCCGGATCCCACACTGAGGCATTCTTCTCATCTCCTCAATGGGAGTTCCAAGCCACTTCTTATCTGGAGAAAGGTGAGGCGGAACGTATTTAGGGATCTTCCTTTCTGTTCTTTGATGTTTGGTTTCCCATTGTTCTTTCTGAGAGATGGACTGCGCGTCCTTCTCAGCGCCTGCCTGCACCATTCCCTCTCTGCCGCTGCCTGCTTCTGCAATTGCTGATCCGCCGGCCTCCCAAGTCAGGCCGTAAACACTCGCCTGCTTTCTCTCTTCCACTGGCACCCCACCTGCCTCAATACGCCGCTTG
>Hoch_g2w_1_PG1_Linear_2200_105
GGCTCACGACTTGGCAGTTCTCGGACGCCCGGAGCTTTCCCAGCAGGCAGAGGCGCGTCCTCGACCCCAAGGACGCTCACGTGCAGTTCAGGGTCCCACCGTCCTCGCCAGCCTGCGTCCCAGGGCGGGCGGGACAGCACAGAGGCAGCGCCACCTCGCTTGCTTTCGAACCTCTGATTTGGAGTTCAGTGGAAATTTAACCTTTTTGGACCTCTTCCCTTGGTGACTCACAGTCTCTGGAATCATAAGGTACTTGAAGAAGCAGAAGCTCAACATTTATATCAGTCCATCTTGCCTGATATGGTGAAAATTGCACTCTGTCTGCCAAATATTTGCACCCAGCCAATACCACTCCTGAAACAGAAGATGAATCATTCCATCACAATGTCGCAGGAACAGATTGCCAGTCTTTTAGCTAATGCTTTCTTCTGCACATTTCCACGACGAAATGCTAAGATGAAATCGGAGTATTCTAGTTACCCAGACATTAACTTCAATCGATTGTTTGAGGGACGTTCATC
>Hoch_g2w_1_PG1_Linear_2200_106
TTCAGAGGAGATGAGAAGAATGCCTCAGTGTGGGATCCGGCTGCCTCTCTTGAGACCATCTGCCAATCACACAGTAACTATTTGGAATGGTGAGCGAACTGCGGGGAGCCGGTGGGAGCTCATTTCAACTGCACTTCTCAACAAATTTACACGACCCCAAAACTTGAAGGATGCTATTCTGAAATACACTGTGGCATATTCTAAGAAATGGGACTTTACAGCTTTGATCGATTTCTGGGATAAGCTTTCGAACCTCTGATTTGGAGTTCAGTGGAAATTTAACCTTTTTGGACCTCTTCCCTTAGTACATCACAGTCTCTGGAATCATAAGGTACTTGAAGAAACAGAAGCTCAACATTTATATCAGTCCATCTTGCCTGATATGGTGAAAATTGCACTCTGTCTGCCAAATATTTGCACCCAGCCAATACCACTCCTGAAACAGAAGATGAATCATTCCATCACAATGTCGCAGGAACAGATTGCCAGTATTTTAGCTAATGCTTTCTTCTGCACATTTCCACGATGAAATGCTCAGATGAAAATGGAATTATCTCAGTTACCCAGACATTAACTTCAATCGATTGTTTGAGGGACGTTCATGA
>Hoch_g2w_1_PG1_Linear_2200_107
CTCAACAAAAACATCCTAGGAAATTCTTCTCCATTTGAGAAGGAAAGTGAACCCGAGTCACCGATGGATGTGGATAATTCTAAAAATAGTTGTCAAGCTTCAGAAGCAGATGAGGAGACAAGTCCAGGTTTTGATGAACAAGAAGATGGTAGTTCCTCCCAAACAGCAAATAAACCTTCAAGGTTCCAAGCAAGAGACGCTGACATTGAATTTAGGAAACGGTACTCTACTAAGGGCGGTGAAGTTAGATTACATTTCCAATTTGAAGGAGGAGAGAGTCGCACTGGAATGAATGATTTAAATGCTAAACTACCTGGAAATATTTCTAGCCTGAATGTAGAATGCAGAAATTCTAAGCAACATGGAAAAAAGGATTCTAAAATCACAGATCATTTCATGAGACTGCCCAAAGCAGAGGACAGGAAGAAGAAAAGAACAGTGGGAAACCAAACATCAAAGAACAGAAAGGAAGATCCCTAAATACGTTCCACCTCACCTTTCTCCAGATAAGAAGTGGCTTGGAACTCCCATTGAGGAGATGAGAAGAATGCCTCGGTGTGGGATCCGGCTGCCTCTTCTTGAGACCATCTGCCAATCGCACAGTAACTATTCGGGTAGATCTTTTGCGAGCAGGAGAAGTTCCTAAACCTTTTCCAACACATTATAAAGATTTGTGGGATAACAAGCATGTTAAAATGCCTTGTTCAGAACAAAAATTTGTACCCAGTGGAAGATGAGAATGGTGAGCGAACTGCGGGGAGCCAGTGGAGACTCATTCAGACTGCACTTCTCAACAAATTTACACGACCCCAAAACTTGAAGGATGCTATTCTGAAATACAATGTCGTGTTCTAAGAAATGGGACTTTACAGCTTTGATCGATTTCTGGGATAAGGTACTTGAAGAAGCAGAAGCTCAACATTTATATCAGTCCATCTTGCCTGATATGGTGAAAATTGCACTCTGTCTGCCAAATATTTGCACCCAGCCAATACCACTCCTGAAACCAAAGATGAATCATTCCATCACAATGTCGCAGGAACAGATTGCCAGTCTTTTAGCTAATGCTTTCTTCTGCACATTTCCACGACGAAATGCTAAGATGAAATCGGAGTATTCTAGTTACCCAGACATTAACTTCAATCGATTGTTTGAGGGACGTTCATCAA
>Hoch_g2w_1_PG1_Linear_2200_108
GCCAGTAGGTGGGAGCTCATTCAGACTGCACTTCTCAACAAATTTACACGACCCCAAAACTTGAAGGATGCTATTCTGAAATACACTGTGGCATATTCTAAGAAATGGGACTTTACAGCTTTGATCGATTTCTGGGATTAGCTTTCGAACCTCTGATTTGGAGTTCAGTGGAAATTTAACCTTTTTGGACCTCTTCCCTTGGTGACTCACAGTCTGGAATCATAAGGTACTTGAAGAAACAGAAGCTCAACATTTATATCAGTCCATCTTGCCTGATATGGTGAAAATTGCACTCTGTCTGCCAAATATTTGCACCCAGCCAATACCACTCCTGAAACAGAAGATGAATCATTCCATCACAATGTCGCAGGAACAGATTGCCAGTCTTTTAGCTAATGCTTTCTTCTGCACATTTCCACGATGAAATGCTCAGATGAAATCGGAGTATTCTAGTTACCCAGACATTAACTTCAATCGATTGTTTGAGATTAGTG
>Hoch_g2w_1_PG1_Linear_2200_109
GTGAGGTGGAACGTATTTAGGGATCTTCCTTTCTGTTCTTTGATGTTTGGTTTCCCACTGTTCTTTTCTTCTGTCCTCTGCTTTGGGCAGTCTCATGAAATGATCTGTGATTTTAAGTCCTTTTTCCATGTTGCTAGAATTTCTGCATTCTAGTTCAGGCTGAAAATATTTCCAGGTAGTTTAGCATTTAAATCATTCATTCCAGTGTGACTCTCTCCTCCTTCAAATTGGAAATGTAATCTAACTAGCCGCCCTTAGTTGAGTACCGTTTCCTAAATTCAATGTCAGCGTCTCTTGCTTGGAACCTTGAAGGTTTATTTGCTGTTTGGGAGGAACTACCATCTTCTTGTTCATCAAAACCTGGACTTGTCTCCTCATCTGCTTCTGAGTCTTGACAACTATTTTTAGAATTATCCACATCCATCGGTGACTTGGGTTCACTTTCCTTCTCAAATGGAGAAGAACTTGCTGGCAAGATTCTCTAGTCAATTCTTTATAATTTTTGGCCCAGTACCAACATCCTCAGAGCCAACATGACAATGGACTCTCTGGCACCACATCTATCTCATCTTGCTGACAACTTGCACAGTCTTCCCAGGATCGCAAGACTTGCTGCACTTCTGGTGGCTTTTGGCTTCTCTGGCCTGTTCATCTTCTGTAGTCTGCTTTGCATTTGCAAGCTTTCCGTTGTGAGAAACTGTTGATTGTCTCTATTCTCTTCACTATCTGTGTCACTGTGATCATCATTTTGAGGTGACCAATCAATGTTAGCATTACTAAACTGCTCTGGTACCAGGGTTACTGTTTGAGGTTCACTTTCCAAAAGCTGCTCCGTGTGTTTCCCTTCATTTTGCCACTTACACATTGCTGCAGTCTGATGCTGGTTCAAATACTGTGTACTTTTTTCAGTGGGTGACTTATCAAGACTTAGCTGAGAAACATTTTCTAATTTTTCTACATTATGTTGGTAAAAGTTATCTTTTTGTACAGAACTCATCATGGATTCTATTCTTGTATTGTTGTTTTCTTTACTATCCAAACTTTCTGATTCCGCTGTCTTGATTCCTTTAGTGTCCATCCAACTGGTAATAGTCTTTTGTTTGAAAACAAGCAGGAGGTGGCGCTGCCTCTGTGCTGTCCCGCCCGCCCTGGGACGCAGGCTGGCGAGGACGGTGGGACCCTGAACTGCACGTGAGCGTCCTTGGGGTCGAGGACGCGCCTCTGCCCTGCTGGGAAAGCTCCGGGCGTCCGAAGCAGCCGGCGAAGTTGTAGCGGCGCCCCAGCGGGGTCGCTTGGTGCAGGGTTCACAGCCGGGGCCCGCATCTCATGCTGGGACCAGCAGCGCACTGTCCCCGGGCCGGCCCGGGCGGAGAGCCTCATTCACTAACCCTGAGAGAGATGGACTGCGCCTCCTTCTCAGCGCCTGCCTGCACCATTCCCTCTCTGCCGCTGCCTGCTTCTGCAATTGCTGATGCCGCCAGCCTGCCAGGAGTCGAGCCGTCAACACTCGCCTGCCTTCCCTCTTCCACTGGCACCCCACCTGCCTCAATGCGCCGCTTTGT
>Hoch_g2w_1_PG1_Linear_2200_110
AGGATAAGTCCAGGTTTTGATGAACAAGAAGATGGTAGTTCCTCCCAAACAGCAAATAAACCTTCAAGGTTCCAAGCAAGAGACGCTGACATTGAATTTAGGAAACGGTACTCTACTAAGGGCGGTGAAGTTAGATTACATTTCCAATTTGAAGGAGGAGAGAGTCGCACTGGAATGGATGATTTAAATGCTAAACTACCTGGAAATATTTCTAGCCTGAATGTAGAATGCAGAAATTCTAAGCAACATGGAAAAAAGGATTCTAAAATCACAGATCATTTCATGAGACTGCCCAAAGCAGAGGACAGAAGAAAAGAACAGTGGGAAACCAAACATCAAAGAACAGAAAGGAAGATCCCTAAATGGTTGCCACCTCACCTTTCTCCAGATAAGAAGTGGCTTGGAACTCCCATTGAGGAGATGAGAAGAATGCCTCGGTGTGGGATCCGGCTGCCTCTCTTGAGACCATCTGCCAATCACACAGTAACTATTCGGGTAGATCTTTTGCGAGCAGGAGAAGTTCCTAAACCTTTTCCAACACATTATAAAGATTTGTGGGATAACAAGCATGTTAAAATGCCTTGTTCAGAACAAAATTTGTACCCAGTGGAAGATGAGAATGGTGAGCGAACTGCGGGGAGCCGGTGGGAGCTCATTCAGACTGCACTTCTCAACAAATTTACACGACCCCAAAACTTGAAGGATGCTATTCTGAAATACAATGTGGCATATTCTAAGAAATGGGACTTTACAGCTTTGATCGATTTCTGGGATAAGGTACTTAAAAAGCAAGACTCAACATTTATATCAGTCCATCTTGCCTGATATGGTGAAAATTGCACTCTGTCTGCCAAATATTTGCACCCAGCCAATACCACTCCTGAAACAGAAGATGAATCATTCCATCACAATGTCGCAGGAACAGATTGCCAGTCTTTTAGCTAATGCTTTCTTCTGCACATTTCCACGACGAAATGCTAAGATGAAATCGGAGTATTCTAGTTACCCAGACATTAACTTCAATCGATTGTTTGAGGGACGTTCATGGG
>Hoch_g2w_1_PG1_Linear_2200_111
CCCTCAAACAATCGATTGAAGTTAATGTCTGGGTAACTAGAATACTCCGATTTCATCTTAGCATTTCGTCGTGGAAATGTGCAGAAGAAAGCATTAGCTAAAAGACTGGCAATCTGTTCCTGCGACATTGTGATGGAATGATTCATCTTCTGTTTAGGAGTGGTATTGGCTGGGTGCAAATATTTGGCAGACAGAGTGCAATTTTCACCATATCAGGCAAGATGGACTGATATAAATGTTGAGCTTCTGCTTCTTCAAGTACCTTATCCCAGAAATCGATCAAAGCTGTAAAGTCCCATTTCTTAGAATATGCAGCCATTGTCTTTCAGAATGGTT
>Hoch_g2w_1_PG1_Linear_2200_112
GCGGTCGGTCTCAAGAAAAGCGACCAGATCCACACCGAGGCATTCTTCTCATCTCCTCAATGGGAGTTCCAAGCCACTTCTTATCTGGAGAAAGGTGAGGTGGAACGTATTTAGGGATCTTCCTTTTCTGTTCTTTGATGTTTGGTTTCCCACTGTTCTTTTCTTCTGTCCTCTGCTTGGGCAGTCTCATGAAATGATCTGTGATTTTAGATCCTTTTTTCCATGTTGCTTAGAATTTCTGCATTCTTGCATTTCGGGCTAGAAATATTTCCAGGTAGTTTAGCATTTAAATCATTCATTCCAGTGCGACTATCTCTTCCTCCTTCAAATTGGAAATGTAATCTAACTTCACCGCCCTTAGTAGAGTTACCGTTTCCTAAATTCAATGTCAGCGTCTCTTGCTTGGAACCTTGAAGGTTTATTTGCTGTTTGGGAGGAACTTACCATCTTCTTGCTCATCAAAACCTGGACTTGTCTCCTCATCTGCTTCTGAGTCTTGACAACTATTTTTAGAATTATCCACATCCATCGGTGACTCGGGTTCACTTTTCCTTCTCAAATGGAGGAGAATTTCCTAGGCAACTTTCTTGTCTAGTCAATTTGTCATTTTTTGGCCCAGTACCAACATCCTCAGAGCCAACATCTGACAATGGACTCTCTGGCACCACATCTATCTCATCTTGCTGACAACTTGCACAGTCTTGCCAGATAGCAAGACTTGCTGCACTTCTGGTGGCTTTTGGCTTCTCTGGCCTGTTCATCTTCTGTAGTCTGCTTTGCATTTGCAAGCTTTACAGTATGAGAACTGTTGATTGTCTCTATTCTCTTCACTATCTGTGTCACTGTGATCATCATTTTGAGGTGACCGATCAATGTTAGCATTACTAAACTGCTCTGGTACCAGGGTTACTGTTTGAGGTTCACTTTCCAAAAGCTGCTCCGTGTGTTTCCCTTCATTTTGCCACTTACACATTGCTGCAGTCTGATGCTGGTTCAAATACTGTGTACTTTTTTCAGTGGGTGACTTTATCAAGACTTAGCTGAGAAACATTTTCTAATTTTTCTACATTATGTTGGTAAAAGTTATCTTTTTGTACAGAACTCATCATGGATTCTATTCTTGTATTGTTGTTTTCTTTACTATCCAAACTTTATTTGATCCCGCTGTCTTGATTCCTTTAGTGTCCATCCAACTGGTAATAGTCTTTTGTTTGAAAACTGCCTCAATGCACCGCTTTG
>Hoch_g2w_1_PG1_Linear_2200_113
TCTGCTTCTTCAAGTACCTTATCCCAGAAATCGATCAAAGCTGTAAAGTCCCATTTCTTAGAATATGCCACATTGTATTTCAGAATAGCATCCTTCAAGTTTTGGGGTCGTGTAAATTTGTTGAGAAGTGCAGTCTGAATGAGCTCCACCGGCTCCCCGCAGTTCGCTCACCATTCTCATCTTCCACTGGGTACAAATTTTGTTCTGAACAAGGCATTTTAACATGCTTGTTATCCCACAAATCTTTATAATGTGTTGGAAAAGGTTTAGGAACTTCTCCTGCTCGCAAAAGATCTACCCGAATAGTTACTGTGTGATTGGCAGATGGTCTCAAGAGAGGCAGCCGGATCCCACACCGAGGCATTCTTCTCATCTCCTCGTGAAAATACAAGCCACTTCTTATCTGGAGAAGGTAGTGGAGA
>Hoch_g2w_1_PG1_Linear_2200_114
CCGGGCGTCCGAAGCAGCCGGCGAAGTTGTAGCGGCGCCCCAGCGGGGTCGCTTGGTGCAGGGTTCACAGCCGGGGCCCGCATTCATGCTGGGACCAGCAGCGCACTGTCCCCGGGCCGGCCCGGGCGGAGGGCTGCCTCATTCACTAACCCTGAGAGATGGACTGCGCCCTCCTTCTCAGCGCCTGCCTGCACCATTCCCTCTCTGCCGCTGCCTGCTTCTGCAATTGCTGATCCCGCCGGCCTCCCAAGTCCAGGCCGTAAACACTCGCCTGCCTTCCCTCTTCCACTGGCACCCACCTGCCTCAGAATGCGCCGCTTGT
>Hoch_g2w_1_PG1_Linear_2200_115
TCCCTAAACACGTTCCGCCTCACCTTTCTCCAGATAAGAAGTGGCTTGGAACTCCCATTGAGGAGATGAGAAGAATGCCTCAGTGTGGGATCCGGCTGCCTCTCTTGAGACCATCTGCCAATCACACAGTAACTATTTGGAATGGTGAGCGAACTGCGGGGAGCCGGTGGGAGCTCATTCAGACTGCACTTCTCAACAAATTTACACGACCCCAAAACTTGAAGGATGCTATTCTGAAATACACTGTGGCATATTCTAAGAAATGGAGTTTTGCAGCTTTGATCGATTTCTGGGATAAGCTTTCGAACCTCTGATTTGGAGTTCAGTGGAAATTTAACCTTTTTGGACCTCTTCCCTTGGTGACTCACAGTCTCTGGAATCATAAGGTACTTGAAGAAACAGAAGCTCAACATTTATATCAGTCCATCTTGCCTGATATGGTGAAAATTGCACTCTGTCTGCCAAATACTTGCACCCAGCCAATACCACTCCTGAAACAGAAGATGAATCATTCCATCACAATGTCGCAGGAACAGATTGCCAGTCTTTTAGCTAATGCTTTCTTCTGCACATTTCCACGATGAAATGCTCAGATGAAATCGGAGTATTCTAGTTACCCAGACATTAACTTCAATCGATTGTTTGAGGGACGTTCATAGATA
>Hoch_g2w_1_PG1_Linear_2200_116
TCCAAACAGTTACTGTGTGATTGGCAGATGGTCTCAAGAGAGGCAGCCGGATCCCACACTGAGGCATTCTTCTCATCTCCTCAATGGGAGTTCCAAGCCACTTCTTATCTGGAGAAAGGTGAGGCGGAACGTATTTAGGGATCTTCCTTTCTGTTCTTTGATGTTTGGTTTCCCATTGTTCTTTTCTGAGATGGACTGCGCGTCCTTCTCAGCGCCTGCCTGCACCATTCCCTCTCTGCCGCTGCCTGCTTCTGCAATTGCTGATCCGCCGGCCTCCCAAGTCAGGCCGTAAACACTCGCCTGCTTTCTCTCTTCCACTGGCACCCCACCTGCCTCAATACGCCGCTTTTGT
>Hoch_g2w_1_PG1_Linear_2200_117
TTGGCAGATGGTCTCAGAGGCAGCCGGATCCCACACCGAGGCATTCTTCTCATCTCCTCAATGGGAGTTCCAAGCCACTTCTTATCTGGAGAAAGGTGAGGTCGAACGTGTTTGGGATCTTCCTTTATCTCTTTGATGTTTGGTTTCCCATGTTTCTTTCTTCTGTCCTCTGCTTTGGGCAGTCTCATAAATGATTTGTGAGATTTTGAATCCTCTTTTCCATGTTGCTTAAGTTTCTGCATTCTACATTCAGGCTAGAAATATTTCCAGGTAGTTTAGCATTTAAATCATTCATTCCAGTGCGACTCTCTCCTCCTTCAATTGGAAATGTAATCTAACTTCACCGCCCTTAGTAGAGTGCCCGTTTCCTGAATTCAATGTCAGCGTCTCTTGCTTGGAACCTTGAAGGTTTATTTGCTGTTTGGGAGGAACTACCATCTTCTTGTTCATCAAATCCTGGACTTGTCTCCTCATCTGCTTCTGAGTCTTGACAACTATTTTTAGAATTATCCACATCCATCGGTGACTCGGGTTCAGCTCCTTCTCAAATGGAGGAGAATTTCCTAGGCAACTTTCTTGTCTAGTCAATTTGTTGTCATTTTTTGGCCCTTACCAACATCCTCAGAGCCAACATCTGACAATGGACTCTCTAGCACACATTCTATCTCATCTTGCTGACAACTTGCACAGTCTTCCCCCAGGATCGCAAGACTTGCTGCACTTCTGGTGGCTTTTGGCTTCTCTCGCCTGTTCATCTTCTGTAGTCTGCTTTGCATTTGCAAGCTTTACAGTTGTGAGAAACTGTTGATTGTCTCTCTCTCTCACTATCTGTGTCACTGTGATCATCATTTTGAGGTGACCGATCAATGTTAGCATTACTAAACTGCTCTGGTACCAGGGTTACTGTTTGAGGTTCACTTTCCAAAAGCTGCTCCGTGTGTTCCCTTGGTTTCCACTCATGCTGCAGTCATGCTGGTTCAAATACTGTGTACTTTTTTCAGTGGGTGACTTATCAAGACTTAGCTGAGAAACATTTTCTAATTTTTCTACATTATGTTGGTAAAAGTTATCTTTTTGTACAGAACTCATCATGGATTCTATTCTTGTATTGTTGTTTTCTTTCTATCCAAACTTTCTGATTCCGCTGTCTTGATTCCTTTAGTGTCCATCCAACTGGTAATAGTCTTTTGTTTGAAAACAAGCGAGGTGGCGCTGCCTCTGTGCTGTCCCGCCCGCCCTGGGACGCAGGCTGGCGAGGACGGTGGGACCCTGAACTGCACGTGAGCGTCCTTGGGGTCGAGGACGCGCCTCTGCCTGCTAGGAAAGCTCCGGGCGTCCGAAGCAGCCGGCGAAGTTGTGGCGGCGCCCCAGCGGTCACGTGCCGGGTTCACGGCGGCAGCTCGTGCTGGGACCAGCAGCGCACTGTCCCCGGGCCGGCCCGGGCGGAGAGCCTCATTCACTAACCCTGAGAGAGATGGACTGCGCCTCCTTCTCAGCGCCTGCCTGCACCATTCCCTCTCTGCCGCTGCCTGCTTCTGCGATCTGCTGATCCGCCGGCCTCCCAAGTCAGGCCGTAAACACTCGCCTGCCTTCCCTCTTCCACTGGCACCCCACCTGCCTCAATGCGCCGCTTTGTT
>Hoch_g2w_1_PG1_Linear_2200_118
CTGCAACATTGTGATGGAATGATTCATCTTCTGTTTGGAGTGGTATTGGCTGGGTGCAAATATTTGGCAGACAGAGTGCAATTTTCACCATATCAGGCAAGATGGACTGATATAAATGTTGAGCTTCTGCTTCTTCAAGTACCTTATCCCAGAAATCGATCAAAGCTGTAAAGTCCCATTTCTTAGAATATGCCACATTGTATTTCAGAATAGCATCCTTCAAGTTTTGGGGTCGTGTAAATTTGTTGAGAAGTGCAGTCTGAATAGAGCTCCACCGGCTCCCGCAGTTCGCTCACCATTCTCATCTTCCACTGGGTACAAATTTTGTTCTGAACAAGGCATTTTAACATGCTTGTTATCCCACAAATCTTTATAATGTGTTGGAAAAGGTTTAGGAACTTCTCCTGCTCGCAAAAGATCTACCCGAATAGTTACTGTGTGATTGGCAGATGGTCTCAAGAGAGGCAGCCGGATCCACACCCGAGGCATTCTTCTCATCTCCTCAATGGGAGTTCCAAGCCACTTCTTATCTGGAGAAAGGTGAGGTGGAACGTATTTAGGGATCTTCCTTTTCTGTTCTTTGATGTTTGGTTTCCCACTGTTCTTTTCTTCTGTCCTCTGCTTTGGGCAGTCTCATGAAATGATCTGTGATTTTAGAATCCTTTTTTCCATGTTGCTTAGAATTTCTGCATTCTACATTCAGGCTAAATCTCCAGGTAGTTTAGCATTTAAATCATTCATTCCAGTGCGACTCTCTCCTCCTTCAAATTGGAAATGTAATTCAACTTCACCGCCCTTAGTAGAGTACCGTTTCCTAAATTCAATGTCAGCGTCTCTTGCTTGGAACCTTGAAGGTTTATTTGCTGTTTGGGAGGAACTACCATCTTCTTGTTCATCAAAACCTGGACTTGTCTCCTCATCTGCTTCTGAGTCTTGACAACTATTTTTAGAATTATCCACATCCATCGGTGACTCGGGTTCACTTTCCTTCTCAAATGGAGGAGAATTTCCTAGGCAACTTTCTTGTCTAGTCAATTTGTTGTCATTTTTTGGCCCAGTACCAACATCCTCAGAGCCAACATCTGACAATGGACTCTCTGGCACCACATCTATCTCATCTTGCTGACAACTTGCACAGTCTTCCCCAGGATCGCAAGACTTGCTGCACTTCTGGTGGCTTTTGGCTTCTCTGGCCTGCTCATCTCTGTAGTCTGCTTTGCATTTGCAAGCTTTACAGTTGTGAGAACTCTTGATTGTCTCTCTCTCTTCACTATCTGTGTCACTGTGATCATCATTTTGAGGTGACCGATCAATGTTAGCATTACTAAACTGCTCTGGTACCCAGGTTTCTGTTTGAGGTTCACTTTCCAAAAGCTGCTCCGTGTGTTTCCCTTCATTTTGCCACTTACACATTGCTGCAGTCTGATGCTGGTTCAAATACTGTGTACTTTTTTCAGTGGGTGACTTATAGAACTTAGCTGAGAAACATTTTCTAATTTTTCTACATTATGTTGGTAAAAGTTATCTTTTTGTACAGAACTCATCATGGATTCTATTCTTGTATTGTTGTTTTCTTTCTATCCAAACTTTCTGATTCCGCTGTCTTGATTCCTTTAGTGTCCATCCAACTGGTAATAGTCTTTTGTTTGAAAACTCAATGCGCCACTTGT
>Hoch_g2w_1_PG1_Linear_2200_119
GAGACGCTGACATTGAATTTAGGAAACGGTACTCTACTAAGGGCGGTGAAGTTAGATTACATTTCCAATTTGAAGGAGGAGAGAGTCGCACTGGAATGAATGATTTAAATGCTAAACTACCTGGAAATATTTCTAGCCTGAATGTAGAATGCAGAAATTCTAAGCAACATGGAAAAAAGGATTCTAAAATCACAGATCATTTCGTCGACTGCCCAAAGCAAGGAGCAGAAGAAAAGAACAGTGGGAAACCAAACATCAAAGAACAGAAAGGAAGATCCCTAAATACGTTCCACCTCACCTTTCTCCAGATAAGAAGTGGCTTGGAACTCCCATTGAGGAGATGAGAAGATGCCTCGGTGTGGGATCCGGCTGCCTCTCTTGAGACCATCTGCCAATCACACAGTAACTATTCGGGTAGATCTTTTGCGAGCAGGAGAAGTTCCTAAACCTTTTCCAACACATTATAAAGATTTGTGGGATAACAAGCATGTTAAAATGCCTTGTTCAGAACAAAATTTGTACCCAGTGGAAGATGAGAATGGTGAGCAAACTGCGGGGAGCCGGTGGGAGCTCATTCAGACTGCACTTCTCAACAAATTTACACGACCCCAAAACTTGAAGGATGCTATTCTGAAATACAATGTGGCATATTCTAAGAAATGGGACTTTACAGCTTTGATCGATTTCTGGGATAAGGTACTTGAAGAAGCAGAAGCTCAACATTTATATCAGTCCATCTTGCCTGATATGGTGAAAATTGCACTCTGTCTGCCAAATATTGCACCCAGCCAATACCACTCCTGAAACAGAAGATGAATCATTCCATCACAATGTCGCAGGAACAGATTGCCAGTCTTTTAGCTAATGCTTTCTTCTGCACATTTCCACGACAGAAATGCTAAGATGAAATCGGAGTATTCTAGTTACCCAGACATTAACTTCAATCGATTGTTTGAGGGACGTTCATATG
>Hoch_g2w_1_PG1_Linear_2200_120
AATAGGTCACCTCAAAATGATGATCACAGTGACACAGATAGTGAAGAGAATAGAGACAATCAACAGTTTCTCACAACTGTAAAGCTTGCAAATGCAAAGCAGACTACAGAAGATGAACAGGCCAGAGAAGCCAAAAGCCACCAGAAGTGCAGCAAGTCTTGCGATCCTGGGGAAGACTGTGCAAGTTGTCAGCAAGATGAGATAGATGTGGTGCCAGAGAGTCCATTGTCAGATGTTGGCTCTGAGGATGTTGGTACTGGGCCAAAAAATGACAACAAATTGACTAGACAAGAAAGTTGCCTAGGAAATTCTCCATTTGAGAAGGAAAGTGAACCCGAGTCACCGATGGATGTGGATAATTCTAAAAATAGTTGTCAAGACTCAGAAGCAGATGAGGAGACAAGTCCAGGTTTTGATGAACAAGAAGATGGTAGTTCCTCCCAAACAGCAAATAAACCTTCAAGGTTCCAAGCAAGAGACGCTGACATTGAATTTAGGAAACGGTACTCTACTAAGGGCGGTGAAGTTAGATTACATTTCCAATTTGAAGGAGGAGAGAGTCGCACTGGAATGAATGATTTAAATGCTAAACTACCTGGAAATATTTCTAGCCTGAATGTAGAATGCAGAAATTCTAAGCAACATGGAAAAAAGGATTCTAAAATCACAGATCATTTCATGAGACTGCCAAAGCAGAGGACAGAAGAAAAGAACAGTGGGAAACCAAACATCAAAGAACAGAAAGGAAGATCCCTAAATACGTTCCACCTCACCTTTCTCCAGATAAGAAGTGGCTTGGAACTCCCATTGAGGAGATGAGAAGAATGCCTCGGTGTGGGATCCGGCTGCCTCTCTTGAGACCATCTGCCAATCACACAGTAACTATTCGGGTAGATCTTTTGCGAGCAGGAGAAGTTCCTAAACCTTTTCCAACACATTATAAAGATTTGTGGGATAACAAGCATGTTAAAATGCCTTGTTCAGAACAAAATTTGTACCCAGTGGAAGATGAGAATGGTGAGCGACGAACTGCGGGGGACCGGTGGGAGCTCATTCAGACTGCACTTCTCAACAAATTTACACGACCCCAAAACTTGAAGGATGCTATTCTGAAATACAATGTGGCATATTCTAAGAAATGGGACTTTACAGCTTTGATCGATTTCTGGGATAAGGTACTTGAAGAAGCAGAAGCTCAACATTTATATCAGTCCATCTTGCCTGATATGGTGAAAATTGCACTCTGTCTGCCAAATATTTGCACCCAGCCAATACCACTCCTGAAACAGAAGATGAATCATTCCATCACAATGTCGCAGGAACAGATTGCCAGTCTTTTAGCTAATGCTTTCTTCTGCACATTTCCACGACGAAATGCTAAGATGAAATCGGAGTATTCTAGTTACCCAGACATTAACTTCAATCGATTGTTTGAGGGACGTTCATCAG
>Hoch_g2w_1_PG1_Linear_2200_121
CTCCTCCATTTGAGAAGGAAAGTGAACCCGAGTCACCGATGGATGTGGATAATTCTAAAAATAGTTGTCAAGACTCAGAAGCAGATGAGGAGACAAGTCCAGGTTTTGATGAACAAGAAGATGGTAGTTCCTCCCAAACAGCAAATAAACCTTCAAGGTTCCAAGCAAGAGACGCTGACATTGAATTTAGGAAACGGTACTCTACTAAGGGCGGTGAAGTTAGATTACATTTCCAATTTGAAGGAGGAGAGAGTCGCACTGGAATGAATGATTTAAATGCTAAACTACCTGGAAATATTTCTAGCCTGAATGTAGAATGCAGAAATTCTAAGCAACATGGAAAAAAGGATTCTAAAATCACAGATCATTTCATGAGACTGCCCAAAGCAGAGGACAGAAGAAAAGAACAGTGGGAAACCAAACATCAAAGAACAGAAAGGAAGTCCCTAAATACGTTCCACCTCACCTTTCTCCAGATAAGAAGTGGCTTGGAACTCCCATTGAGGAGATGAGAAGAATGCCTCGGTGTGGGATCGGCTGCCTATTCTGAGACCATATTTTAATCACACAGTAACTATTCGGGTAGATCTTTTGCGAGCAGGAGAAGTTCCTAAACCTTTTCCAACACATTATAAAGATTTGTGGGATAACAAGCATGTTCAAAATGCCTTGTTCAGAACAAAAATTACCCAGTGGAAGATGAGAATGGTAGACAAACTGCGGGGAGCCGGTGGGAGCTCATTCAGACTGCACTTCTCAACAAATTTACACGACCCCAAAACTTGAAGGATGCTATTCTGAAATACAATATGGCGTGTTAAGAAATGGGACTTTACAGCTTTGATGGATTTCTGGGATAGACTATGAAAAGCAGGAAGCTTCAACCTTCTCTGAGTCCATCTTGCCAA
>Hoch_g2w_1_PG1_Linear_2200_122
ACCAGAAGAGCGACAAAAAGGTTAAATTTCCACTGAACTCCAAATCAGAGGTTCGAAAGCTTATCCCAGAAATCGATCAAAGCTGTAAAGTCCCATTTCTTAGAATATGCCACAGTGTATTTCAGAATAGCATCCTTCAAGTTTTGGGGTCGTGTAAATTTGTTGAGAAGTGCAGTCTGAATGAGCTCCCACCGGCTCCCCGCAGTTCGCTCACCATTCCAAATAGTTACTGTGTGATTGGCAGATGGTCTCAAGAGAGGCAGCCGGATCCCACACTGAGGCATTCTTCCTCATCTCCTCAATGGGAGTTCCAAGCCACTTCTTATCTGGAGAAAGGTGAGGCGGAACGTATTTAGGGATCTTCCTTTCTGTTCTTTGATGTTTGGTTTCCCATTGTTCTTTTCTGAGAGAGATGGACTGCGCGTCCTTCTCAGCGCCTGCCTGCACCATTCCCTCTCTGCCGCTGCCTGCTTCTGCAATTGCTGATCCGCCGGCCTCCCAAGTCAGGCCGTAAACACTCGCCTGCTTTCTCTCTTCCACTGGCACCCCACCTGCCTCAATGCGCCGCTTTGA
>Hoch_g2w_1_PG1_Linear_2200_123
CTCACCCATTCCAAATAGTTACTGTGTGATTGGCAGATGGTCTCAAGAGAGGCAGCCGGATCCCACACTGAGGCATTCTTCTCATCTCCTCAATGGGAGTTCCAAGCCACTTCTTATCTGGAGAAAGGTGAGGCGGAACGTATTTAGGGATCTTCCTTTCTGTTCTTTGATGTTTGGTTTCCCATTGTTCTTTTCTGAGAGAGATGGACTGCGCGTCCTTCTCAGCGCCTGCCTGCACCATTCCCTCTCTGCCGCTGCCTGCTTCTGCAATTGCTGATCCGCCGGCCTCCCAAGTCAGGCCGTAAACACTCGCCTGCTTTCTCTCTTCCACTGGCACCCCACCTGCCTCAATGCGCCGCTTTGG
>Hoch_g2w_1_PG1_Linear_2200_124
CTGACTTCACCGCCCTTCTGACGTACCGTTTCCTAAATTCAATGTCAGCGTCTCTTGCTTGGAACCTTGAAGGTTTATTTGCTGTTTGGGAGGAACTACCATCTTCTTGTTCATCAAAACCTGGACTTGTCTCCTCATCTGCTTCGTCTGACGACTCTTTCATTTATCCACATCCATCGGTGACTCGGGTTCACTTTCCTTCTCAAATGGAGGAGAATTTCCTAGGCAACTTTCTTGTCTAGTCAATTTGTTGTCATTTTTTGGCCCAGTACCAACATCCTCAGAGCCAACATCTGACAATGGACTCTCTGGCACCACATCTATCTCATCTTGCTGACAACTTGCACAGTCTTCCCCAGGATCGCAAGACTTGCTGCACTTCTGGTGGCTTTTGGCTTCTCTGGCCTGTTCATCTTCTGTAGTCTGCTTTGCATTTGCAAGCTTTACAGTTGTGAGAAACTGTTGATTGTCTCTATTCTCTTCACTATCTGTGTCACTGTGATCATCATTTTGAGGTGACCGATCAATGTTAGCATTACTAAACTGCTCTGGTACCAGGGTTACTGTTTGAGGTTCACTTTCCAAAAGCTGCTCCGTGTGTTTCCCTTCATTTTGCCACTTACACATTGCTGCAGTCTGATGCTGGTTCAAATACTGTGTACTTTTTTCAGTGGGTGACTTATCAAGACTAGCTGAGAAGCTCTTAATTTTTCCTACATTATGTCGTGAAGCAGTTTTTTGTACAGAGAACTCATCATGGATTCTTGTATTGTTGTTTTCTTTACTATCCAAACTTTCTGATTCCGCTGTCTTGATTCCTTTAGTGTCCATCCAACTGGTAATAGTCTTTTGTTTGAAAACAAGCGAGGTGGCGCTGCCTCTGTGCTGTCCCGCCCGCCCTGGGACGCAGGCTGGCGAGGACGGTGGGACCCTGAACTGCACGTGAGCGTCCTTGGGGTCGAGGACGCGCCTCTGCCTGCTGGGAAAGCTCCGGGCGTCCGAAGCAGCCGGCGAAGTTGTAGCGGCGCCCCAGCCGGGGTCGCTTGGTGCAGGGTTCACAGCCGGGGCCCGCATTCATGCTGGGACCAGCAGCGCACTGTCCCCGGGCCGGCCCGGGCGGGAGGCCTCATTCACTAACCCTGAGAGAGATGGACTGCGCCTCCTTCTCAGCGCCTGCCTGCACCATTCCCTCTCTGCCGCTGCCTGCTTCTGCAATTGCTGATCCGCCGGCCTCCCAAGTCAGGCCGTAAACACTCGCCTGCCTTCCCTCTTCCACTGGCACCCCACCTGCCTCAATGCGCCGCTTTGGCC
>Hoch_g2w_1_PG1_Linear_2200_125
CAGGCGAGTGTTTACGGCCTGACTTGGGAGGCCGGCGGATGAGCAATTGCAGAAGCAGGCAGCGGCAGAGAGGGAATGGTGCAGGCAGGCGCTGAGAAGGACGCGCAGTCCATCTCTCTCAGAAAAGAACAATGGGAAACCAAACATCAAAGAACAGAAAGGAAGATCCCTAAATACGTTCCGCCTCACCTTTCTCCAGATAAGAAGTGGCTTGGAACTCCCATTGAGGAGATGAGAAGAATGCCTCAGTGTGGGATCCGGCTGCCTCTCTTGAGACCATCTGCAATCACACAGTAACTATTTGGAATGGTGAGCAAACTGCGGGGAGCCGGTGGGAGCTCATTCAGACTGCACTTCTCAACAAATTTACACGACCCCAAAACTTGAAGGATGCTATTCTGAAATACACTGTGGCATATTCTAAGAAATGGGACTTTACAGCTTTGATCGATTTCTGGGATAAGGTACTTGAAGAAACAGAAGCTCAACATTTATATCAGTCCATCTTGCCTGATATGGTGAAAATTGCACTCTGTCTGCCAAATATTTGCACCCAGCCAATACCACTCCTGAAACAGAAGATGAATCATTCCATCACAATGTCGCAGGAACAGATTGCCAGTCTTTTAGCTAATGCTTTCTTCTGCACATTTCCACGATGAAATGCTCAGATGAAATCGGAGTATTCTAGTTACCCAGACATTAACTTCAATCGATTGTTTGAGGGACGTTCATCA
>Hoch_g2w_1_PG1_Linear_2200_126
GTAACTATTCGGGTAGATCTTTTGCGAGCAGGAGAAGTTCCTAAACCTTTTCCAACACATTATAAAGATTTGTGGGATAACAAGCATGTTAAAATGCCTTGTTCAGAACAAAATTTGTACCCAGTGGAAGATGAGAATGGTGAGCGAACTGCGGGGAGCCGGTGGGAGCTCATTCAGACTGCACTTCTCAACAAATTTACACGACCCCAAAACTTGAAGGATGCTATTCTGAAATACAATGTGGCATATTCTAAGAAATGGGACTTTACAGCTTTGATCGATTTCTGGGATAAGGTACTTGAAGAAGCAGAAGCTCAACATTTATATCAGTCCATCTTGCCTGATATGGTGAAAATTGCACTCTGTCTGCCAAATATTTGCACCCAGCCAATACCACTCCTGAAACAGAAGATGAATCATTCCATCACAATGTCGCAGGAACAGATTGCCAGTCTTTTAGCTAATGCTTTCTTCCACATTTCCACGACGAAATGCTAAGATGAAATCGGAGTATTCTAGTTACCCAGACATTAACTTCAATCGATTGTTTGAGGGACGTTCATGT
>Hoch_g2w_1_PG1_Linear_2200_127
GTGTGGTATTTGGGGATTGGTCTCAGAGGCAGCCGGATCCCACACTGAGGCATTCTTCTCATCTCCTCAATGGGAGTTCCAAGCCACTTCTTATCTGGAGAAAGGTGAGGCGGAACGTATTTAGGGATCTTCCTTTCTGTTCTTTGATGTTTGGTTTCCCATTGTTCTTTTCTGAGAGAGATGGACTGCGCGTCCTTCTCAGCGCCTGCCTGCACCATTCCCTCTCTGCCGCTGCCTGCTTCTGCAATTGCTGATCCGCCGGCCTCCCAAGTCAGGCCGTAAACACTCGCCTGCTTTCTCTCTTCCACTGGCACCCCACCTGCCTCAATACGCCGCTTTGGT
>Hoch_g2w_1_PG1_Linear_2200_128
GTAAAGAAAAAAAAAAAAAAAAAAAAAAAAAATTACCAACATTAAAAATTAGAAAATGTTTCTCAGCTAAGTACTTGATAAGTCACCCACTGAAAAAAGTACACAGTATTTGAACCAGCATCAGATTGGCGATGTGTAAGTGGCAAAATGAAGGGAAACACACGGAGCAGCTTTTGGAAAGCTGAACCTCAAACAGTAACCCTCATTCAGAGCAGTTTAGTAATGCTAACATTGATCGGTCACCTCAAAATGATGATCACAGTGACACATAGTGAAGAGAATGACAATGAACAGTTTCTCACAACTGTAAAGCTTGCAAATGCAAAGCAGACTACAGAAGATGAACAGGCCAGAGAAGCCAAAAGCCACCAGAAGTGCAGCAAGTCTTTGGATATCCTGGGAAGACTGTCCAAGTTGTCAGCAAGATGAGATAGATGTAGTCAGAATCCATTGTGGGAATGTTGGCTCTCAAGGAATCTGGTACTGAGCCAAGAATGAACAACAAATTGACTAGACAAGAAAGTTGCCTAGGAAATTCTCCTCCATTTGAGAAGGAAAGTGAAGCTACGGCACCAATGGATGTGGATAATTACTAAAAATAGTTGTCAAAGTTGATGAGGAGACAGTCCAGGTTTTTGATGAACGAGATGGTAGTTCCTCCCAAACAGCAAATAAACTTTCAAGGTTCCAAGCAAGAGACGCTGACATTGAATTTAGGAAACGGTACTCTACTTAAGGGCGGTGAAGTTAGATTACATTTCCAAATTTGGAGGAGAGTCACAGTGAATGAATCATTTAAATGCTAAACTACCTCAAATATTTCTACCTAAATGCAAGTGCAGAAATTCTAGCAACATGGAGAAAAAGGATTCTAAAATCACAGATCATTTCAGTGACTCTGCCCAACAAGGAGCAGAGAAGAACAGTGGGAAACCGAACGTCAAGGAAGATCCCTAAAATCGTTCCACCTCACCTTTCTCCAGATAAGAAGTGGCTTCAAATCCCATTGAGGAGGATGAGAAGAATCCTGGTGTGTGATGCGGCTGCCTCTCTTGAGACCATCTGCCAATCACACAGTAACTATTCGGGTAGATCTTTTGCGAGCAGGAGAAGTTCCTAAACCTTTTCCAACACATTATGATAAAGATTTGTGGCAGAACAGTGTTAAAATGCCTTGTTGCAGAACAAAATTTGTACCCAGTGGAAGATGAGAATGGTGAGCGAACTGGGTGGGAGCTCATTCAGAGCTCACTTCTCAAATTTACACGACCCAAACTTAAAGATGCTTGTCTGAAATACGTGGCATATTCTAAGAAATGGGACTTTACAGCTTTGATCCATTTCTCAGAATAGTTACTGAAGAAGCAGAAGCTCAACATTTATATCAGTCCATCTTGCTGATATGGTGAAAATTACACTCTGTCTCCAAATATTTAGCCAGCCAATACCACTCCTGAAACAGAAGTAAATCATCATACAGCAATGTCACAGGAACAGGATTTGCCAGTCTTTTAGCTAATGCTTTCTTCTGCACATTTCCACGAACAAAATGCTAAGATGAAATGAGATTGTACTAGTACCCCAGACATTAACTTCAATGAATTGTTTGAGGGACGTTGATG
>Hoch_g2w_1_PG1_Linear_2200_129
GTCGACATGCACTTCTCAACAAATTTACACGACCCCAAAACCACGAGTACTATTCTGAAATACACTGTGGCATATTCTAAGAAATGGGACTTTACAGCTTTGATCGATTTCTGGGATAAGCTTTCGAACCTCTGATTTGGAGCTCAGTGGAAATTTATTGACCTTTTTCTGGACCTCTTCCCTTGGTGACTCACAGTCTCTGGAATCATAGGGTCTTTGAAGAAACAGAAGCTTCAACATTTATATCAGTCCATCTTGCCTGATATGGTGAAAATTGCACTCTGTCTGCCAAATATTTGCACCCAGCCAATACCACTCCTGAAACAGAAGATGAATCATTCCATCACAATGTCGCAGGAACAGATTGCCAGTCTTTTAGCTAATGCTTTCTTCTGCACATTTCCACGATGAAATGCTCAGATGAAATCGGAGTATTCTAGTTACCCAGACATTAACTTCAATCGATTGTTTGAGGGACGTTCATG
>Hoch_g2w_1_PG1_Linear_2200_130
GTGATGGAATGATTCATCTTCTGTTTCAGGAGTGGTATTGGCTGGGTGCAAATATTTGGCAGACAGAGTGCAATTTTCACCATATCAGGCAAGATGGACTGATATAAATGTTGAGCTTCTGTTTCTTCAAGTACCTTATGATTCCAGAGACTGTGAGTCACCAAGGGAAGAAGGTCCAAAAAGGTTAAATTTCCACTGAACTCCAAATCAGAGGTTCGAAAGCTTATCCCAGAAATCGATCAAAGCTGTAAAGTCCCATTTCTTAGAATATGCCACAGTGTATTTCAGAATAGCATCCTTCAAGTTTTGGGGTCGTGTAAATTTGTTGAGAAGTGCAGTCTGAATGAGCTCCCACCGGCTCCCCACAAGTACGCTCACCATTCCAAACAGTTACTGTGTGATTGGCAGATGGTCTCAAGAGGCCTGCGGATCCCACACTGAGGCATTCTTCTCATCTCCTCAATGGGAGTTCCAAGCCACTTCTTATCTGGAGAAAGGTGAGGCGGAACGTATTTAGGGATCTTCCTTTCTGTTCTTTGATGTTTGGTTTCCCATTGTTCTTTTCTGAGAGAGATGGACTGCGCGTCCTTCTCAGCGCCTGCCTGCACCATTCCCTCTCTGCCGCTGCCTGCTTCTGCAATTGCTGATCCGCCGGCCTCCCAAGTCAGGCCGTAAACACTCGCCTGCTTTCTCTCTTCCACTGGCACCCCACCTGCCTCGATACGCCGCTTTGA
>Hoch_g2w_1_PG1_Linear_2200_131
AGTGGAAGTTAACACTTTTTTGGACCTCTTCCCTTGGTGACTCACAGTCTCTGGAATCATAAGGTACTTGAAGAAACAGAAGCTCAACATTTATATCAGTCCATCTTGCCTGATATCGTGAAAGTCCCGCTGCTGTTTCTGCCAAATATTTGCACCCAGCCAATACCACTTCCTGAAACAGAAGATGAATCATTCCATCACAATGTCGCAGGAACAGATTGCCAGTCTTTTAGCTAATGCTTTCTTCTGCACATTTCCACGATGAAATGCTCAGATGAAATCGGAGTATTAGTACCCAGACATTAACTTCAATCGGATTGGAATGAGGTCATGCATTTTTGGGAGAATACCACAGAAATGATCCTGTGTCCTTCTCAGTGCACCATATCAGTGGGATCATGATACTTCTTATTACTGGTGATCAGTTGGCAAAGATTGTTTGAGGGACGTTCATT
>Hoch_g2w_1_PG1_Linear_2200_132
GTAAAGCTTGCAAATGCAAAGCAGACTACAGAAGATGAACAGGCCAGAGAAGCCAAAAGCCACCAGAAGTGCAGCAAGTCTTGCGATCCTGGGGAAGACTGTGCAAGTTGTCAAGCAAGATGAGATAGATGTGGTGCCAGAGAGTCCATTGTCAGATGTTGGCTCTGAGGATGTTGGTACTGGGCCAAAAAATGACAACAAATTGACTAGACAAGAAAGTTGCCTAGGAAATTCTCCTCCATTGAGAAGGAAAGTGAACCCGAGTCACCGATGGATGTGGATAATTCTAAAAATAGTTGTCAAGACTCAGAAGCAGATGAGGAGACAAGTCCAGGTTTTGATGAACAAGAAGATGGTAGTTCCTCCCAAACAGCAAATAAACCTTCAAGGTTCCAAGCAAGAGACGCTGACATTGATTCAGGAAACGGTACTCTACTAAGGGCGGTGAAGTTAGATTACATTTCCAATTTGAAGGAGGAGAGAGTCGCACTGGAATGAATGATTTAAATGCTAAACTACCTGGAAATATTTCTAGCCTGAATGTAGAATGCAGAAATTCTAAGCAACATGGAAAAAAGGATTCTAAAATCACAGATCATTCATGAGACTGCCCAAAGCAGAGGACAGAAGAAAAGAACAGTGGGAAACCAAACATCAAAGAACAGAAAGGAAGATCCCTAAATACGTTCCACCTCACCTTTCTCCAGATAAGAAGTGGCTTGGAACTCCCATTGAGGAGATGAGAAGAATGCCTCGGTGTGGGATCCGGCTGCCTCTCTTGAGACCATCTGCCAATCACACAGTAACTATTCGGGTAGATCTTTTGCGAGCAGGAGAAGTTCCTAAACCTTTTCCAACACATTATAAAGATTTGTGGGATAACAAGCATGTTAAAATGCCTTGTTCAGAACAAAATTTGTACCCAGTGGAAGATGAGAATGGTGAGCGAACTGCGGGAGCCGGTGGGAGCTCATTCAGACTGCACTTCTCAACGAATTTACACGACCCCAAAACTTGAAGGATGCTATTCTGAAATACAATGTGGCATATTCTAAGAAATGGGACTTTACAGCTTTGATCGATTTCTGGGATAAGGTACTTGAAGAAGCAGAAGCTCAACATTTATATCAGTCCATCTTGCCTGATATGGTGAAAATTGCACTCTGTCTGCCAAATATTTGCACCCAGCCAATACCACTCCTGAAACAGAAGATGAATCATTCCATCACAATGTCGCAGGAACAGATTGCCAGTCTTTTAGCTAATGCTTTCTTCTGCACATTTCCACGACGAAATGCTAAGATGAAATCGGAGTATTCTAGTTACCCAGACATTAACTTCAATCGATTGTTTGAGGGACATTCATATG
>Hoch_g2w_1_PG1_Linear_2200_133
CCCGCCACCCTGGGACGCAGGCTGGCGAGGACAGTGGGACCCTGAACTGCACGTGAGCGTCCTTGGGGTCGAGGACGCGCCTCTGCCTGTGGGAAGCTTCTGGGCGTCCGAAGCAGCCGGCGAAGTTGTAGCGGCGCCCCAGGCGGGGTCACTTCTGGTGCAGGGTTCACAGCCGGGGCCCGCATTCATGCTGGGACCAGCAGCGCACTGTCCCCGGGCCGGCCCGGGCGGGAAGCCTCATTCACTAACCCTGAGAGATGGACTGCGCCTACCTTCTCAGCGCCTGCCCTGCACCATTCCCTCTCTGCCGCTGCCTGCTTCTGCAATTGCTGATCCGCCGGCCTCCCAAGTCAGGCCGTAAACACTCGCCTGCCTTCCCTCTTCCACTGGCACCCCACCTGCCTCAATGCGCCGCTTTTTGTT
>Hoch_g2w_1_PG1_Linear_2200_134
CTCACCATTCTCATCTTCCACTGGGTACAAATTTTGTTCTGAACAAGGCACTTTAACATGCTTGTTATCCCACAAATCTTTATAATGTGTTGGAAAAGGTTTAGGAACTTCTCCTGCTCGCAAAAGATCTACCCGAATAGTTACTGTGTGATTGGCAGATGGTCTCAAGAGAGGCAGCCGGATCCACACCGAGGCATTCTTCTCATCTCCTCAATGGGAGTTCCAAGCCACTTCTTATCTGGAGAAAGGTGAGGTGGAACGTATTCAGGGATCTTCCTTTCTGTTCTTTGATGTTTGGTTTCCCACTGTTCTTTTCTTCTGTCCTCTGCTTTGGGCAGCTCTCATGAAATGATCTGTGATTTTAGAATCCTTTTTTCCATGTTGCTTTAGATTTCTGCATTCTACATTCAGGCTAGAAATATTTCCAGGTAGTTTAGCATTTAAATCATTCATTCCAGTGCGACTCTCTCCTCCTTCAAATTGGAAATGTAATCTAACTTCACCGCCCTTAGTAGAGTACCGTTTCCTAAATTCAATGTCAGCGTCTCTTGCTTGGAACCTTGAAGGTTTATTTGCTGTTTGGGAGGAACTACCATCTTCTTGTTCATCAAAACCTGGACTTGTCTCCTCATCTGCTTCTGAGTCTTGACAACTATTTTTAGAATTATCCACATCCATCGGTGACTCGGGTTCACTTTCCTTCTCAAATGGAGGAGAATTTCCTAGGCAACTTTCTTGTCTAGTCAATTTGTTGTCATTTTTTGGCCCAGTACCAACATCCTCAGAGCCAACATCTGACAATGGACTCTCTGGCACCACATCTATCTCATCTTGCTGACAACTTGCACAGTCTTCCCCAGGATCGCAAGACTTGCTGCACTTCTGGTGGCTTTTGGCTTCTCTGGCCTGTTCATCTTCTGTAGTCTGCTTTGCATTTGCAAGCTTTACAGTTGTGAGAAACTGTTGATTGTCTCTATTCTCTTCACTATCTGTGTCACTGTGATCATCATTTTGAGGTGACCGATCAATGTTAGCATTACTAAACTGCTCTGGTACCAGGGTTACTGTTTGAGGTTCACTTTCCAAAAGCTGCTCCGTGTGTTTCCCTTCATTTTGCCACTTACACATTGCTGCAGTCTGATGCTGGTTCAAATACTGTGTACTTTTTTCAGTGGGTGACTTTAAGACTTAGCTGAGAAACATTTTCTAATTTTTCTACATTATGTTGGTAAAAGTTATCTTTTTGTACAGAACTCATCATGGATTCTATTCTTGTATTGTTGTTTTCTTTACTATCCAAACTTTCTGATTCCGCTGTCTTGATTCCTTTAGTGTCCATCCAACTGGTAATAGTCTTTTGTTTGAAAACAAGCGAGGTGGCGCTGCCTCTGTGCTGTCCCGCCCGCCCTGGGACGCAGGCTGGCGAGGACGGTGGGACCCTGAACTGCACGTCGACGTCCTTGGGGTCGAGGACGCACCTCTGTTCCTGCTGGGAAAGCTCCGGGCGTCCGAAGCAGCCGGCGAAGTTGTAGCGGCGCCCCAGCGGGGTCGCTTGGTGCAGGGTTCACAGCCGGGGCCCGCATTCATGCTGGGACCAGCAGCGCACTGTCCCGGGCCGGCCCGGGCGGAGAGCCTCATTCACTAACCCTGAGAGAGATGGACTGCGCCTCCTTCTCAGCGCCTGCCTGCACCATTCCCTCTCTGCCGCTGCCTGCTTCTGCAATTGCTGATCCGCCGCCTCCCAAGTCAGGCCGTAAACACTCGCCTGCCTCCCTCTTCCACTGGCACCCCACCTGCCTCAATGCGCCGCTTTGC
>Hoch_g2w_1_PG1_Linear_2200_135
CTGCGACATTGTGATGGAATGATTCATCTTCTGTTACGGAGTGGTATTGGCTGGGTGCAAATATTTGGCAGACAGAGTGCAATTTTCACCATATCAGGCAAGATGGACTGATATAAATGTTGAGCTTCTGTTTCTTCAAGTACCTTATGATTCCAGAGACTGTGAGTCACCAAGGGAAGAGGTCCAAAAAGGTTAAATTTCCACTGAACTCCAAATCAGAGGTTCGAAAGCTTATCCCAGAAATCGATCAAAGCTGTAAAGTCCCATTTCTTAGAATATGCCACAGTGTATTTCAAGATAGCATCCTTCAAGTTTTGGGGTCGTGTAAATTTGTTGAGAAGTGCAGTCTGAATGAGCTCCCACCGGCTCCCCGCAGTTCGCTCACCATTCCAAACAGTTACTGTGTGATTGGCAGATGGTCTCAAGAGAGGCAGCCGGATCCCACACTGAGGCATTCTTCTCATCTCCTCAATGGGAGTTCCAAGCCACTTCTTATCTGGAGAAAGGTGAGGCGGAACGTATTTAGGGATCTTCCTTTCTGTTCTTTGATGTTTGGTTTCCCATTGTTCTTTTCTGAGAGAGATGGACTGCGCGTCCTTCTCAGCGCCTGCCTGCACCATTCCCTCTCTGCCGCTGCCTGCTTCTGCAATTGCTGATCCGCCGGCCTCCCAAGTCAGGCCGTAAACACTCGCCTGCTTTCTCTCTTCCACTGGCACCCCACCTGCCTCAATACGCCGCTTTGA
>Hoch_g2w_1_PG1_Linear_2200_136
TATTTAAGTAACCTTTTACTCCAGATAAGAAGTGGCTTGGAACTCCCATTGAGGAGATGAGAAGAATGCCTCAGTGTGGGATCCGGCTGCCTCTCTTGAGACCATCTGCCAATCACACAGTAACTCTCGGAATGGTGAGCGAACTGCGGGGAGCCGGTGGGAGCTCATTCAGACTGCACTTCTCAACAAATTTACACGACCCCAAAACTTGAAGGATGCTATTCTGAAATACACTGTGGCATATTCTAAGAAATGGGACTTTACAGCTTTGATCGATTTCTGGGATAAGCTTTCGAACCTCTGATTTGGAGTTCAGTGGAAATTTAACCTTTTTGGACCTCTTCCCTTGGTGACTCACAGTCTCTGGAATCATAAGGTACTTGAAGAAACAGAAGCTCAACATTTATATGAGTCCATCTTGCCTGATATGGTGAAAATTGCACTCTGTCTGCCAAATATTTGCACCCAGCCAATACCACTCCTGAAACAGAAGTGAATCATTCCATGGCAATATCCACAGGAACAGATTAGTCTTTTAGCTAATGCTTTCTTCTGCACGTTCCCACCAGATGAAATGCTTAATGGAATCTATGCAGACATTAACTTCAATGGATTGAGGACATTCATG
>Hoch_g2w_1_PG1_Linear_2200_137
AATCATACGATTCCAGTGCGACTCTCTCCTCCTTCAAATTGGAAATGTAATCTAACTTCACCGCCCTTAGTAGAGTACCGTTTCCTAAATTCAATGTCAGCGTCTCTTGCTTGGAACCTTGAAGGTTTATTTGCTGTTTGGGAGGAACTACCATCTTCTTGTTCATCAAAACCTGGACTTGTCTCCTCATCTGCTTCTGAGTCTTGACGACTCTTTAGAATTATCCACATCCATCGGTGACTCGGGTTCACTTTCCTTCTCAAATGGAGGAGAATTTCCTAGGCAACTTTCTTGTCTAGTCAATTTGTTGTCATTTTTTGGCCCAGTACCAACATCCTCAGAGCCAACATCTGACAATGGACTCTCTGGCACCACATCTATCTCATCTTGCTGACAACTTGCACAGTCTTCCCCAGGGGATCGCCAGACTTGCTGCACTTCTGGTGGCTTTTGGCTTCTCTGGCCTGTTCATCTTCTGTAGTCTGCTTTGCATTTGCAAGCTTTACAGTTGTAGAAACTGTTGATTGTCTCTATTCTCTTCACTATCTGTGTCACTGTGATCATCATTTTGAGGTGACCGATCAATGTTAGCATTACTAAACTGCTCTGGTACCAGGGTTACTGTTTGAGGTTCACTTTCCAAAAGCTGCTCCGTGTGTTTCCCTTCATTTTGCCACTTACACATTGCTGCAGTCTGATGCTGGTTCAAATACTGTGTACTTTTTTCGTGGTAACTCAAGACTTAGCTGAGAAACATTTTCTAATTTTTCTACATTATGTTGGTAAAAGTTATCTTTTTGTACAGAACTCATCATGGATTCTATTCTTGTATTGTTGTTTTCTTTACTATCCAAACTTTCTGATTCCGCTGTCTTGATTCCTTTAGTGTCCATCCAACTGGTAATAGTCTTTTGTTTGAAAACAAGCGAGGTGGCGCTGCCTCTGTGCTGTCCCGCCCGCCCTGGGACGCAGGCTGGCGAGGACGGTGGGACCCTGAACTGCACGTGAGCATCCTTGGGGTCGAGGGACGCACCTGTGCCCTCTGGGAAAGCTCGGGCGTCCGAAGCAGCCGGCGAAGTTGTAGCGGCGCCCCAGCGGGGTCGCTTGGTGCAGGGTTCACAGCCGGGGCCCGCATTCATGCTGGGCCCAGCAGCGCACTGTCCCGGGCCGGCCCAGGGCGGAGAGCCTCATTCACTAACCCTGAGAGAGATGGACTGCGCCTCCTTCTCAGCGCCTGCCTGCACCATTCCCTCTCTGCCGCTGCCTGCTTCTGCAATTGCTCATCCGCCGGCCTCCCAAGTCAGGCCGTAAACACTCGCCTGCCTTCCCTCTTCCACTGGCACCCCACCTGCCTCAATGCGCCGCTTTGA
>Hoch_g2w_1_PG1_Linear_2200_138
AGAAGAAAGCATTAGCTAAAAGACTGGCAATATCTTCCTGCGACATTGTGATGGAATGATTCATCTTCTGTTTCAGGAGTGGTATTGGCTGGGTGCAAATATTTGGCAGACAGAGTGCAATTTTCACCATATCAGGCAAGATGGACTGATATAAATGTTAAGCTCTGCTTCTTCAAGTACCTTATCCCAGAAATCGATCAAAGCTGTAAAGTCCCATTTCTTAGAATATGCCACATTGTATTTCAGAATAGCATCCTTCAAGTTTTGGGGTCGTGTAAATTTGTTGAGAAGTGCAGTCTGAATGACCGGCTCCCCGCAGTTCGCTCACCATTCTCATCTTCCACTGGGTACAAATTTTGTTCTGAACAAGGCATTTTAACATGCTTGTTATCCCACAAATCTTTATAATGTGTTGGAAAAGGTTTAGGAACTTCTCCTGCTCGCAAAAGATCTACCCGAATAGTTACTGTGTGATTGGCAGATGGTCTCAGAGGCAGCCGGATCCCACACCGAGGCATTCTTCTCATCTCCTCAATGGGAGTTCCAAGCCACTTCTTATCTGGAGAAAGGTGAGGTGGAGACATCTATTTAGGGATCTTCCTTTTCTGTTCTTTGATGTTTGGTTTCCCACTGTTCTTTTCTTCTGTCCTCTGCTTTGGGCAGTCTCATGAGATGATTCTGTGATTTTAGAATCCTTTTTTCCATGTTGCTTAGAATTTCTGCATTCTACATTCAGGCTAGAAATATTTCCAGGTAGTTTCTAGCATTTAAATCATCCATTCCAGTGCGACTCTCTCCTCCTTCAAATTGGAAATGTAATCTAACTTCACCGCCCTTAGTAGAGTACCGTTTCCTAAATTCAATGTCAGCGTCTCTTGCTTGGAACCTTGAAGGTTTATTTGCTGTTTGGGAGGAACTACCATCTTCTTGTTCATCAAAACCTGGACTTGTCTCCTCATCTGCTTCTGAGTCTTGACAACTATTTTTAGAATTATCCACATCCATCGGTGACTCGGGTTCACTTTCCTTTCTCGATGGAAAGTTCCTAGGCAACTTTCTTGTCTAGTCAATTTGTTGTCATTTTTTGGCCCAGTACCAACATCCTCAGAGCCAACATCTGACAATGGACTCTCTGGCACCACATCTATCTCATCTTGCTGACAACTTGCACAGTCTGCCAGGATCGCAAGACTTGCTGCACTTCTGGTGGCTTTTGGCTTCTCTGGCCTGTTCATCTTCTGTAGTCTGCTTTGCATTTGCAAGCTTTACAGTTGTGAGAAACTGTTGATTGTCTCTATTCTCTTCACTATCTGTGTCACTGTGATCATCATTTTGAGGTGACCGATCAATGTTAGCATTACTAAACTGCTCTGGTACCAGGGTTACTGTTTGAGGTTCACTTTCCAAAAGCTGCTGCGTGTGTTTCCCTTCATTTTGCCACTTACACATTGCTGCAGTCTGATGCTGGTTCAAATACTGTGTACTTTTTTCAGTGGGTGACTTATCAAGACTTAGCTGAGAAACATTTTCTAATTTTTCTACATTATGTTGGTAAAAGTTATCTTTTTGTACAGAACTCATCATGGATTCTATTCTTGTATTGTTGTTTTCTTTACTATCCAAACTTTCTGATTCCGCTGTCTTGATTCCTTTAGTGTCCATCCAACTGGTAATAGTCTTTTGTTTGAAAACTGCCTCGATGCGCCGGCTTTGG
>Hoch_g2w_1_PG1_Linear_2200_139
ACCGAGGCATTCTTCTCATCTCCTCAATGGGAGTTCCAAGCCACTTCTTATCTGGAGAAAGGTGAGGTGGAACGTATTTAGGGATCTTCCTTTCTGTTCTTTGATGTTTGGTTTCCCACTGTTCTTTTCTTCTGTCCTCTGCTTTGGGCAGTCTCATGAAATGATCTGTGATTTTAGAATCCTTTTTTCCATGTTGCTTAGAATTTCTGCATTCTACATTCAGGCTAGAAATATTTCCAGGTAGTTTAGCATTTAAATCATTCATTCCAGTGCGACTCTCTCCTCCTTCAAATTGGAAATGTAATCTAACTTCACCGCCCTTAGTAAAGTACGTTTCCTAAATTCAATGTCAGCGTCTCTTGCTTGGAACCTTGAAGGTTTATTTGCTGTTTGGGAGGAACTACCATCTTCTTGCTCATCAAAACCTGGACTTGTCTCCTCATCTGCTTCTGAGTCTTTTGACAACTATTTTTAGAATTATCCACATCCATCGGTGACTCGGGTTCACTTTCCTTCTCAAATGGAGGAGAATTTCCTAGGCAACTTTCTTGTCTAGTCAATTTGTTGTCATTTTTGGCCCAGTACCAACATCCTCAGAGCCAACATCTGACAATGGACTCTCTGGCACCACATCTATCTCATCTTGCTGACAACTTGCACAGTCTTCCCCAGGATCGCAAGACTTGCTGCACTTCTGGTGGCTTTTGGCTTCTCTAGCCTGTTCATCTTCTGTAGTCTGCTTTGCATTTGCAAGCTTGCAGTTATGAGAAACTGTTGATTGTCTCTATTCTCTTCACTATCTGTGTCACTGTGATCATCATTTTGAGGTGACCGATCAATGTTAGCATTACTAAACTGCTCTGGTACCAGGGTTACTGTTTGAGGTTCACTTTCCAAAAGCTGCTCCGTGTGTTTCCCTTCATTTTGCCACTTACACATTGCTGCAGTCTGATGCTGGTTCAAATACTGTGTACTTTTTTCAGTGGGTGACTTTATCAAGACTTAGCTAGAACGTTTTAATTTTTCTACATTATGTTGGTAAAAGTTATCTTTTTGTACAGAACTCATCATGGATTCTATTCTTGTATTGTTGTTTTCTTTACTATCCAAACAAGCGAGGTGGCGCTGCCTCTGTGCTGTCCCGCCCGCCCTGGGACGCAGGCTGGCGAGGACGGTGGGACCCTGAACTGCGCGTGAGCGTCCTTGGGGTCGAGGACGCGCCTCTGCCTGCTGGGAAAGCTCCGGGCGTCCGAAGCAGCCGGCGAAGTTGTAGCGGCGCCCCAGCGGGGTCGCTTGGTGCAGGGTTCACAGCCGGGGCCCGCATTCATGCTGGGACCAGCAGCGCGCTGTCCCCGGGCCGGCCCGGGCGGAGAGCCTCATTCACTAACCCTGAGAGATCGGGCTCGCGCCTCCTTCTCAGCGCCTGCCTGCACCATTCCCTCTCTGCCGCTGCCTGCTTCTGCAATTGCTGATCCGCCGGCCTCCCAAGTCAGGCCGTAAACACTCGCCTGCCTTCCCTCTTCCACTGGCACCCCACCTGCCTCAATGCGCCGCTTTGA
>Hoch_g2w_1_PG1_Linear_2200_140
CTGAACAAGGCATTTTAACATGCTTGTTATCCCACAAATCTTTATAATGTGTTGGAAAAGGTTTAGGAACTTCTCCTGCTCGCAAAAGATCTACCCGAATAGTTACTGTGTGATTGGCAGATGGTCTCAAGAGAGGCAGCCGGATCCCACACCGAGGCATTCTTCTCATCTCCTCAATGGGAGTTCCAAGCCACTTCTTATCTGGAGAAAGGTGAGGTGGAACGTATTTAGGGATCTTCCTTTCTGTTCTTTGATGTTTGGTTTCCCACTGTTCTTTTCTTCTGTCCTCTGCTTTGGGCAGTCTCATGAAATGATCTGTGATTTTAGAATCCTTTTTTCCATGTTGCTTAGAATTTCTGCATTCTACATTCAGGCTAGAAATATTTCCAGGTAGTTTAGCATTTAAATCATTCATTCCAGTGCGACTCTTCCTCCTTCAAATTGGAAATGTAATCTAACTTCACCGCCCTTCATAAGTCATTTTCCTAAATTCAATGTCAGCGTCTCTTGCTTGGAACCTTGAAGGTTTATTTGCTGTTTGGGAGGAACTACCATCTTCTTGTTCATCAAAACCTGGACTTGTCTCCTCATCTGCTTCTGAGTCTTGACAACTATTTTTAGAATTATCCACATCCATCGGTGACTCGGGTTCACTTTCCTTCTCAAATGGAGGAGAATTTCCTAGGCAACTTTCTTGTCTAGTCAATTTGTTGTCATTTTTTAGCCCAGTACCAACATCCTCAAGCCAACATGACAATGGACTCTCTGGCACCACATCTATCTCATCTTGCTGACAACTTGCACAGTCTTCCCCAGGATCGCAAGACTTGCTGCACTTCTGGTGGCTTTTGGCTTCTCTGGCCTGTTCATCTTCTGTAGTCTGCTTTGCATTTGCAAGCTTTACAGTTGTGGACTACAGTGTCTCTATTCTAA
>Hoch_g2w_1_PG1_Linear_2200_141
ATGATTCATTTCTGTTTTAGGAGTGGTATTGGCTGGGTGCAAATATTTGGCAGACAGAGTGCAATTTTCACCATATCAGGCAAGATGGACTGATATAAATGTTGAGCTTCTGTTTCTTCAAGTACCTTATGATTCCAGAGACTGTGAGTCACCAAGGGAAGAGGTCCAAAAAGGTTAAATTTCCACTGAACTCCAAATCAGAGGTTCGAAAGCTTATCCCAGAAATCGATCAAAGCTGTAAAGTCCCATTTCTTAGAATATGCCACAGTGTTCTTCAGATAGCATCCTCAAGTTTTGGGGTAGTGTAAATTTGTTGAGAAGTGCAGTCTGAATGAGCTCCACCAGCTCCCATGCACTCGCCCATTTCCAAATAGTTACTGTGTGATTGGCAGATGGTCTCAAGAGAGGCAGCCGGATCCCACACTGAGGCATTCTTCTCATCTCCTCAATGGGAATTACAAGCCACTTCTTATCTGGAGAAAGGTGAGGCGGAACGTCTTTAGGGGATCTTCCTTTCTGTTCTTGATGTTTGGTTTCCCATTGTTCTTTTCTGAGAGAGATGGACTGCGCGTCCTTCTCAGCGCCTGCCTGCACCATTCCCTCTCTGCCGCTGCCTGCTTCTGCAATTGCTGATCCGCCGGCCTCCCAAGTCAGGCCGTAAACACTCGCCTGCTTTCTCTCTTCCACTGGCACCCCACCTGCCTCAATGCGCCGCTTTATGG
>Hoch_g2w_1_PG1_Linear_2200_142
TCCAGGTAGTTTAGCATTTAAATCATTCATTCCAGTGCGACTCTCTCCTCCTTCAAATTGGAAATGTAATCTAACTTCACCGCCCTTAGTAGAGTACCGTTTCCTAAATTCAATGTCAGCGTCTCTTGCTTGGAACCTTGAAGGTTTATTTGCTGTTTGGGAGGAACTACCATCTTCTTGTTCATCAAAACCTGGACTTGTCTCCTCATCTGCTTCTGAGTCTTGACAACTATTTTTAGAATTATCCACATCCATCGGTGACTCGGGTTCACTTTCCTTCTCAAATGGAGGAGAATTTCCTAGGCAACTTTCTTGTCTAGTCAATTTGTTGTGATTTTTTGGCCCAGTACCAACATCCTCAGAGCCAACATCTGACAATGGACTCTCTGGCACCACATCTATCTCATCTTGCTGACAACTTGCACAGTCTTCCCCAGGATCGCAAGACTTGCTGCACTTCTGGTGGCTTTTGGCTTCTCTGGCCTGTTCATCTTCTGTAGTCTGCTTTGCATTTGCAAGCTTTACAGTTGTGAGAAACTGTTGATTGTCTCTATTCTCTTCACTATCTGTGTCACTGTGATCATCATTTTGAGGTGACCGATCAATGTTAGCATTACTAAACTGCTCTGGTACCAGGGTTACTGTTTGAGGTTCACTTTCCAAAAGCTGCTCCGTGTGTTTCCCTTCATTTTGCCACTTACACATTGCTGCAGTCTGATGCTGGTTCAAATACTGTGTACTTTTTTCAGTGGGTGACTTATCAAGACTTAGCTGAGAAACATTTTCTAATTTTTCTACATTATGTTGGTAAAAGTTATCTTTTTGTACAGAACTCATCATGGATTCTATTCTTGTATTGTTGTTTTCTTTACTATCCAAACTTTCTGATTCCGCTGTCTTGATTCCTTTAGTGTCCATCCAACTGGTAATAGTCTTTTGTTTGAAAACAAGCGAGGTGGCGCTGCTTCCTCTGTGCTGTCCCGCCCGCCCTGGGACGCAGGCTGGCGAGGACGGTGGGACCCTGAACTGCACGTGAGCGTCCTTGGGGTCGAGGACGCGCCTCTGCCTGCTGGGAAAGCTCCGGGCGTCCGAAGCAGCCGGCGAAGTTGTAGCGGCGCCCCAGCGGGGTCGCTTGGTGCAGGGTTCACAGCCGGGGCCCGCATTCATGCTGGACCGGCCAGCCGCACTGTCCCCGGGCCAGCCCGGGCGGAGAGCCTCATTCACTAACCCTGAGAGAGATGGACTGCGCCTCCTCTCAGCGCCTGCCTGCACCATTCCCTCTCTGCCGCTGCCTGCTTCTGCAATTGCTGATCCGCGGCCTCCCAAGATGAGCAGTAACACTCGCCTGCCTTCCCTCTTCCACTGGCACCCCACCTGCCTCAATGCGCCGCTGGG
>Hoch_g2w_1_PG1_Linear_2200_143
ATGGATTCTATTCTTTGCCTTGTTGTTTTCTTTACTATCCAAACTTTCTGATTCCGCTGTCTTGATTCCTCTAGTGTCCATCCAACTGGTAATAGTCTTTTGTTTGAAAACAAGCGAGGTGGCGCTGCCTCTGTGCTGTCCCGCCCGCCCTGGGACGCAAGGCTGGCGAGGACGGTGGGACCCTGAACTGCACGTGAGCGTCCTTGGGGTCGAGGACGCGCCTCTGCCTGCTGGGAAAGCTCCGGGCGTCCGAAGCAGCCGGCGAAGTTGTAGCGGCGCCCCAGCGGGGTCGCTTGGTGCAGGGTTCACAGCCGGGGCCCGCGTCGTTGTCGGAGCCGGCGGCGCTGTCCCCGGGCCGGCCCGGGCGGAGAGCCTCATTCACTAACCCTGAGAGAGATGGACTGCGCCTCCTTCTCAGCGCCTTGCCTGCACCATTCCCTCTCTGCCGCTGCCTGCTTCTGCAATTGCTGATCCGCCGGCCTCCCAAGTCAGGCCGTAAACACTCGCCTGCCTTCCCTCTTCCACTGGCACCCCACCTGCCTCAATGCGCCGCTTGT
>Hoch_g2w_1_PG1_Linear_2200_144
CTGGCAATCTGTTCCTGCGACATTGTGATGGAATGATTCATCTTCTGTTTAGGAGTGGTATTGGCTGGGTGCAAATATTTGGCAGACAGAGTGCAATTTAGCCATCTCGGCAAGATGGACTGATATAAATGTTGAGCTTCTGCTTCTTCAAGTACCTTATCCCAGAAATCGATCAAAGCTGTAAAGTCCCATTTCTTAGAATATGCCACATTGTATTTCAGAATAGCATCCTTCAAGTTTTGGGGTCGTGTCAATGTGTTGAGAAGTGCAGTCTGAATGAGCTCCCACCGGCTCCCCGCAGTTCGCTCACCATTCTCATCTTCCACTGGGTACAAATTTTGTTCTGAACAAGGCATTTTAACATGCTTGTTATCCCACAAATCTTTATAATGTGTTGGAAAAGGTTTACAGAACTCTTCCTGCTCGCAAAAGATCTACCCGAATAGTTACTGTGTGATTGGCAGATGGTCTCAAGAGAGGCAGCCGGATCCCACACCGAGGCATTCTTCTCATCTCCTCAATGGGAGTTCCAAGCCACTTCTTATCTGGAGAAAGGTGAGGTGGAACGTCTTTAGGGATCTTCCTTTTCTGTTCTTTGATGTTTGGTTTCCCACTGTTCTTTTCTTCTGTCCTCTGCTTTGGGCAGTCTCATGAAATGATCTGTGATTTTAGAATCCTTTTTCCATGTTGCTTAGAATTTCTGCATTCTACATTCAGGCTAGAAATATTTCCAGGTAGTTTAGCATTTAAATCATTCATTCCAGTGCGACTCTTCCTCCTTCAAATTGGAAATGTAATCTAACTTCACCGCCCTTAGTAGAGTACCGTTTCCTAAATTCAATGTCAGCGTCTCTTGCTTGGAACCTTGAAGGTTTATTTGCTGTTTGGGAGGAACTACCATCTTTGTTTGTTCATCAAAACCTGGACTTGTCTCCTCATCTGCTTCTGAGTCTTGACAACTATTTTTAGAATTATCCACATCCATCGGTGACTCGGGTTCACTTTCCTTCTCAAATGGAGGAGAATTTCCTAGGCAACTTTCTTGTCTAGTCAATTTGTTGTCATTTTTTGGCCCAGTACCAACATCCTCAGAGCCAACATCTGACAATGGACTCTCTGGCACCACATCTATCTCATCTTGCTGACAACTTGCACAGTCTTCCCCAGGATCGCAAGACTTGCTGCACTTCTGGTGGCTTTTGGCTTCTCTGGCCTGTTCATCTTCTGTAGTCTGCTTTGCATTTGCAAGCTTTACAGTTGTGAGAAACTGTTGATTGTCTCTATTCTCTTCACTATCTGTGTCACTGTGATCATCATTTTGAGGTGACCGATCAATGTTAGCATTACTAAACTGCTCTGGTACCAGGGTTACTGTTTGAGGTTCACTTTCCAAAAGCTGCTCCGTGTGTTTCCCTTCATTTTGCCACTTACACATTGCTGCAGTCTGATGCTGGTTCAAATACTGTGTACTTTTTTCAGTGGGTGACTTATCAAGACTTAGCTGAGAAACATTTTCTAATTTTTCTACATTATGTTGGTAAAAGTTATCTTTTTGTACAGAACTCATCATGGATTCTATTCTTGTATTGTTGTTTTCTTACTATCCAAACTTTCTGATTCCGCTGTCTTGATTCCTTTAGTGTCCATCCAACTGGTAATAGTCTTTTGTTTGAAAACTCAATGCGCCGCTTTG
>Hoch_g2w_1_PG1_Linear_2200_145
GTGGAAATTTAACCTTTTTGGACCTCTTCCCTTGGTGACTCACAGTCTCTGGAATCATAAGGTACTTGAAGAAACAGAAGCTCAACATTTATATCAGTCCATCTTGCCTGATATGGTGAAAATTGCACCTGTATCCCAAATATTTGCACCCAGCCAATACCACTCCTGAAACAGAAGATGAATCATTCCATCACAATGTCGCAGGAACAGATTGCCAGTCTTTTAGCTAATGCTTTCTTTTGCACATTTCCACGATGAAATGCTCAGATGAAATCGGAGTATTCTAGTTACCCAGACATTAACTTCAATCGATTGTTTGAGGGACGTTCATGG
>Hoch_g2w_1_PG1_Linear_2200_146
TTGATTTTTTACTTCTCTACAAGGTTTTTTCCTAGTGTCCAAAGAGCTGTTCCTCTTTGGACTAACAGTTAAATTTACAAGGGATTTCGAGGGTTCTGTGGGCAAATTTAAAGTTGAACTAAGATTCTATCTTGGACAACCAGCTATCACCAGGCTCGGTAGGTTTGTCGCCTCTACCTATAAATCTCCCCACTATTTGCTACATAGACGGGTGTGCTCTTTTAGCTGTTCTTAGGTAGCTCATCTCGTTGGGGGTCTTAGCTTTGGCTCTCCTTGCAAAGTTATTTCTAGTTAATTGGTTATGT
>Hoch_g2w_1_PG1_Linear_2200_147
GGCTAATTATGTTGTCACTGTGATCATCATTTTGAGGTGACCGATCAATGTTAGCATTACTAAACTGCTCTGGTACCAGGGTTACTGTTTGAGGTTCACTTTCCAAAAGCTGCTCCGTGTGTTTCCCTTCATTTTGCCACTTACACATTGCTGCAGTCTGATGCTGGTTCAAATACTGTGTACTTTTTTCAGTGGGTGACTTATCAAGACTTAGCTGAGAAACATTTTCTAATTTTTCTACATTATGTTGGTAAAAGTTATCTTTTTGTACAGAACTCATCATGGATTCTATTCTTGTATTGTTGTTTTCTTTACTATCCAAACTTTCTGATTCCGCTGTCTTGATTCCTTTAGTGTCCATCCAACTGGTAATAGTCTTTTGTTTGAAAACAAGCGAGGTGGCGCTGCCTTCTGTGCTGTCCCGCCCGCCCTGGGACGCAGGCTGGCGAGGACGGTGGGACCCTGAACTGCACGTGAGCGTCCTTGGGGTCGAGGACGCGCCTCTGCCTGCTGGGAAAGCTCCGGGCGTCCGAAGCAGCCGGCGATTGTCGCGGCGCCCCAGCGGGGTCGCTTGGTGCAGGGTTCACAGCCGGGGCCCGCATTCATGCTGGGACCAGCAGCGCACTGTCCGGGCCGGCCCGGGCGGAGAGCCTCATTCACTAACCCTGGAGAGATGGACTGCGCCTCCTTCTCAGCGCCTGCCTGCACCATTCCCTCTCTGCCGCTGCCTGCTTCTGCAATTGCTGATCCGCCGGCCTCCCAAGTCAGGCCGTAAACACTCGCCTGCCTTCCCTCTTCCACTGGCACCCCACCTGCCTCGATGCGCGGCTTTGG
>Hoch_g2w_1_PG1_Linear_2200_148
TGCAGTCTGAATGAGCTCCACCGGCTCCCCGCAGTTCGCTCACCATTCCAAATAGTTACTGTGTGATTGGCAGATGGTCTCAAGAGAGGCAGCCGGATCCCACACTGAGGCATTCTTCTCATCTCCTCAATGGGAGTTCCAAGCCACTTCTTATCTGGAGAAAGGTGGCGAGGCGGAACGTCTTTAGGGATCTTCCTTTCTGTTCTTTGATGTTTGGTTTCCCATTGTTCTTTTCTGAGAGAGATGGACTGCGCGTCCTTCTCAGCGCCTGCCTCCACCATTCCCTCTCTGCCGCTGCCTGCTTCTGCAATTGCTGATCCGCCGGCCTCCCAAGTCAGGCCGTAAACACTCGCCTGCTTTCTCTCTTCCACTGGCACCCCACCTGCCTCAATGCGCCGCTTGT
>Hoch_g2w_1_PG1_Linear_2200_149
AGTGCAATTTTTACAGCCAAGTATCAGGCAAGATGGACTGATATAAATGTTGAGCTTCTGTTTCTTCAAGTACCTTATCCCAGAAATCGATCAAAGCTGTAAAGTCCCATTTCTTAGAATATGCCACAGTGTATTTCAGAATAGCATCCTTCAAGTTTTGGGGTCGTGTCTAAATTTGTTGAGAAGTGCAGTCTGAATGAGCTCCCCACCGGCTCCCCGCAGTTCGCTCACCATTCCAAATAGTTACTGTGTGATTGGCAGATGGTCTCAAGAGAGGCAGCCGGATCCCACACTGAGGCATTCTTCTCATCTCCTCAATGGGAGTTCCAAGCCACTTCTTATCTGGAGAAAGGTGAGGCGGAACGTATTTCCGGGATCTTCCTTTCTGTTCTTTGATGTTTGGTTTCCCATTGTTCTTTTCTGAGAGAGATGGACTGCGCGTCCTTCTCAGCGCCTGCCTGCACCATTCCCTCTCTGCCGCTGCCTGCTTCTGCAATTGCTGATCCGCCGGCCTCCCAAGTCAGGCCGTAAACACTCGCCTGCTTTCTCTCTTCCACTGGCACCCCACCTGCCTCGATGCGCCACTTGT
>Hoch_g2w_1_PG1_Linear_2200_150
CTGGGGAAAACTTGCAAGTTGTCAGCAAGATGAGATAGATGTGGTGCCAGAGAGTCCATTGTCAGATGTTGGCTCTGAGGATGTTGGTACTGGGCCAAAAAATGACAACAAATTGACTAGACAAGAAAGTTGCCTAGGAAATTCTCCTCCATTTGAGAAGGAAAGTGAACCCGAGTCACCGATGGATGTGGATAATTCTAAAAATAGTTGTCAAGACTCAGAAGCAGATGAGGAGACAAGTCCAGGTTTTGATGAACAAGAAGATGGTAGTTCCTCCCAAACAGCAAATAAACCTTCAAGGTTCCAAGCAAGAGACGCTGACATTGAATTTAGGAAACGGTACTCTACTAAGGGCGGTGAAGTTAGATTACATTTCCAATTTGAAGGAGGAGAGAGTCGCACTGGAATGAATGATTTAAATGCTAAACTACCTGGAAATATTTCTAGCCTGAATGTAGAATGCAGAAATTCTAAGCAACATGGAAAAAAGGATTCTAAAATCACAGATCATTTCATGAGACTGCCCAAAGCAGAGGACAGAAGAAAAGAACAGTGGGAAACCAAAACTCAAAGAACAGAAAGGAAGATCCCTAAATACGTTCCACCTCACCTTTCTCCAGATAAGAAGTGGCTTGGAACTCCCATTGAGGAGATGAGAAGAATGCCTCGGTGTGGGATCCGGCTGCCTCTCTTGAGACCATCTGCCAATCACACAGTAACCTGGGTAGATCTTTTGCGAGCAGGAGAAGTTCCTAAACCTTTTCCAACACATTATAAAGATTTGTGGGATAACAAGCATGTTAAAATGCCTTGTTCAGAACAAAATTTGTACCCAGTGGAAGATGAGAATGGTGAGCGAACTGCGGGGAGCAGGTGGGAGCTCATTCAGACTGCACTTCTCAACAAATTTACACGACCCCAAAACTTGAAGGATGCTATTCTGAAATACAATGTGGCATATTCTAAGAAATGGGACTTTACAGCTTTGATCGATTTCTGGGATAAGGTACTTGAAGAAGCAGAAGCTCAACATTTATATCAGTCCATCTTGCCTGATATGGTGAAAATTGCACTCTGTCTGCCAAATATTTGCACCCAGCCAATACCACTCCTGAAACAGAAGATGAATCATTCCATCACAATGTGCAACAACTGTCAGTCTTTTAGCTAATGCTTTCTTCTGCACATTTCCACGAGACAAATGCTAAGATGAAATCGGAGTATTCTAGTTACCCAGACATTAACTTCAATCGATTGTTTGAGGGACGTTCATGGA
>Hoch_g2w_1_PG1_Linear_2200_151
GCCCCCGCCCTGGGACGCAGGCTGGCGAGGACGGTGGGACCCTGAACTGCACGTGAGCATCCTCGGGGTCGAGGACGCGCCTCTGCCTGCTGGGAAAGCTCCGGGCGTCCGAAGCAGCCGGCGAAGTTGTAGCGGCGCCCCAGCGGGGTCGCTTGGTGCAGGGTTCACAGCCGGGGCCCGCATTCATGCTGGGACCAGCAGCGCACTGTCCCCGGGCCGGCCCGGGCGGAGAGCCTCATTCACTAACCCTGAGAGAGATGGACTGCGCCTCCTTCTCAGCGCCTGCCTGCACCATTCCCTCTCTGCCGCTGCCTGCTTCTGCAATTGCTGATCCGCCGCCTCCAAGTCAGGCCGTAAACACTCGCCTGCCTTCCCTCTTCCACTGGCACCCCACCTGCCTCAATGCGCCGCTTGT
>Hoch_g2w_1_PG1_Linear_2200_152
GTGGGGTGCATAGTGGAAGAGAGAAAGCAGGCGAGTGTTTACGGCCTGACTTGGGAGGCCGGCGGATCAGCAATTGCAGAAGCAGGCAGCGGCAGAGAGGGAATGGTGCAGGCAGGCGCTGAGAAGGACGCGCAGTCCATCTCTCTCAGAAAAGAACAATGGGAAACCAAACATCAAAGAACAGAAAGGAAGATCCCTAAATACGTTCCGCCTCACCTTTCTCCAGATAAGAAGTGGCTTGGAACTCCCATTGAGGAGATGAGAAGAATGCCTCAGTGTGGGATCCGGCTGCCTCTCTTGAGACCATCTGCCAATCACACAGTAACTATTTGGAATGGTGAGCGAACTGCGGGGAGCCGGTGGGAGCTCATTCAGACTGCACTTCTCAACAAATTTACACGACCCCAAAACTTGAAGGATGCTATTCTGAAATACACTGTGGCATATTCTAAGAAATGGGACTTTACAGCTTTGATCGATTTCTGGGATAAGGTACTTGAAGAAACAGAAGCTCAACATTTATATCAGTCCATCTTGCCTGATATGGTGAAAATTGCACTCTGTCTGCCAAATATTTGCACCCAGCCAATACCACTCCTGAAACAGAAGATGAATCATTCCATCACAATGTCGCAGGAACAGATTGCCAGTCTTTTAGCTAATGCTTTCTTCTGCACATTTCCACGATGAAATGCTCAGATGAAATCGGAGTATTCTAGTTACCCAGACATTAACTTCAATCGATTGTTTGAGGGACGTTAGTGG
>Hoch_g2w_1_PG1_Linear_2200_153
TGGGTGCAAATATTTAGCAGACAGAGTGCAATTTTCACCATATCAGGCAAGATGGACTGATATAAATGTTGAGCTTCTGTTTCTTCAAGTACCTTATCCCAGAAATCGATCAAAGCTGTAAAGTCCCATTTCTTAGAATATGCCACAGTGTATTTCAGAATAGCATCCTTCAAGTTTTGGGGTCGTGTAAATTTGTCAAAATGCAGTCTGAATGAGCTCCCACCGGCTCCCCGCAGTTCGCTCACCATTCCAAACAGTTACTGTGTGATTGGCAGATGGTCTCAGAGGCAGCCGGATCCCACACTGAGGCATTCTTCTCATCTCCTCAATGGGAGTTCCAAGCCACTTCTTATCTGGAGAAAGGTGAGGCGGAACGTATTTAGGGATCTTCCTTTCTGTTCTTTGATGTTTGGTTTCCATTGTTCTTTTCTGAGAGAGATGGACTGCGCGTCCTTCTCAGCGCCTGCCTGCACCATTCCCTCTCTGCCGCTGCCTGCTTCTGCAATTGCTGATCCGCCGGCCTCCCAAGTCAGGCCGTAAACACTCGCCTGCTTTCTCTCTTCCACTGGCACCCCACCTGCCTCAATACGCCGCTTTAT
>Hoch_g2w_1_PG1_Linear_2200_154
TCTACATTACGGCTAGAAATATTTCCAGGTAGTTTAGCATTTAAATCATTCATTCCAGTGCGACTCTCTCCTCCTTCAAATTGGAAATGTAATCTAACTTCACCGCCCTTAGTAGAGTACCGTTTCCTAAATTCAATGTCAGCGTCTCTTGCTTGGAACCTTGAAGGTTTATTTGCTGTTTGGGAGGAACTACCATCTTCTTGTTCATCAAAACCTTGGACTTGTCTCCTCATCTGCTTCTGAGTCTTGACAACTATTTTTAGATTATCCACATCCATCGGTGACTCGGGTTCACTTTCCTTCTCAAATGGAGGAGAATTTCCTAGGCAACTTTCTTGTCTAGTCAATTTGTTGTCATTTTTTGGCCCAGTACCAACATCCTCAGAGCCAACATCTGACAATGGACTCTCTGGCACCACATCTATCTCATCTTGCTGACAACTTGCACAGTCTTCCCCAGGATCGCAAGACTTGCTGCACTTCTGAGTGACTTGGCTTCTCTGGCCTGTTCATCTTCTGTAGTCTGCTTTGCATTTGCAAGCTTTACAGTTGTGAGAAACTGTTGATTGTCTCTATTCTCTTCACTATCTGTGTCACTGTGATCATCATTTTGAGGCGACCGATCAATGTTAGCATTACTAAACTGCTCTGGTACCAGGGTTACTGTTTGAGGTTCACTTTCCAAAAGCTGCTCCGTGTGTTTCCCTTCATTTTGCCACTTACACATTGCTGCAGTCTGATGCTGGTTCAAATACTGTGTACTTTTTTCAGTGGGTGACTTATCAAGACTTAGCTGAGAAACATTTTCTAATTTTTCTACATTATGTTGGTAAAAGCTGTACTTTTTTGTACAGAACTCATCATGGATTCTATTCTTGTATTGTTGTTTTCTTTACTATCCAAACTTTCTGATTCCGCTGTCTTGATTCCTTTAGTGTCCATCCAACTGGTAATAGTCTTTTGTTTGAAAACAAGCGAGGTGGCGCTGCCTCTGTGCTGTCCCCGCCCGCCCTGGGACGCAGGCTGGCGAGGACGGTGGGACCCTGAACTGCACGTGAGCATCCTTGGGGTCGAGGACGCGCCTCTGCCTGCTGGGAAAGCTCCCGGGCGTCCGAAGCAGCCGGCGAAGTTGTAGCGGCGCCCCAGCGGGGTCGCTTGGTGCAGGGTTCACAGCCGGGGCCCGCATTCATGCTGGGACCAGCAGCGCACTGTCCCCCGGCCCGGCGGAGAGCCTCATTCACTAACCCTGAGAGAGATGGACTGCGCCTCCTTCTCAGCGCCTGCCTGCACCATTCCCTCTCTGCCGCTGCCTGCTTCTGCAATTGCTGATCCGCCGGCCTCCCAAGTCAGGCCGTAAACACTCGCCTGCCTTCCCTCTTCCACTGGCACCCCACCTGCCTCAATGCGCCGCTTTG
>Hoch_g2w_1_PG1_Linear_2200_155
CAGGCTGCTTGAGCCCGGAGCTTTCCCAGCAGGCAGAGGCGCATCCTCGACCCCAAGGACGCTCACGTGCAGTTCAGGGTCCCACCGTCCTCGCCAGCCTGCGTCCCAGGGCGGGCGGGACAGCGCAGCAGAGGCAGCGCCACCTCGCTTGTTTGGATAGTAAAGAAAACAACAATACAAGAATAGAATCCATGATGAGTTCTGTACAAAAAGATAACTTTTACCAACATAATGTAGAAAAATTAGAAAATGTTTCTCAGCTAAGTCTTGATAAGTCACCCACTGAAAAAAGTACACAGTATTTGAACCAGCATCAGACTGCAGCAATGTGTAAGTGGCAAAATGAAGGGAAACACGGAGCAGCTTGGAAAGTGAACCTCAAACAGTAACCCTGGTACCAGAGCAGTTTAGTAATGCTAACATAATACGTAACCTCAAAATGATGATCACAGTGACACAGATAGTTGGAAGAAGAATAGAGACAATCAACAGTTTCTCACAACTGTAAAGCTTGCAAATGCAAAGCAGACTACAGAAGATGAACAGGCCAGAGAAGCCAAAAGCCACCAGAAGTGCAGCAAGTCTTGCGATCCTGGGGAAGACTGTGCAAGTTGTCAGCAAGATGAGATAGATGTGGTGCCAGAGAGTCCATTGTCAGATGTTGGCTCTGAGGATGTTGGTACTGGGCCAAAAAATGACAACAAATTGACTAGACAAGAAAGTTGCCTAGGAAATTCTCCTCCATTTGAGAAGGAAAGTGAACCCGAGTCACCGATGGATGTGGATAATTCTAAAAATAGTTGTCAAGAGTCAGAAGCAGATGAGGAGACAAGTGCAGGTTTTGATGAACAAGAAGATGGTAGTTCCTCCCAAACAGCAAATAAACCTTCAAGGTTCCAAGCAAGAGACGCTGACATTGAATTTAGGAAACGGTACTCTACTAAGGGCGGTGAAGTTAGATTACATTTCCAATTTGAAGGAGGAAGATCAGGCACTGGAATGAATGATTTAAATGCTAAACTACCTGGAAATATTTCTAGCCTGAATGTAGAATGCAGAAATTCTAAGCAACATGGAAAAAAGGATTCTAAAATCACAGATCATTTCATGAGACTGCCCAAAGCAGAGGACAGAAGAAAAGAACAGTGGGAAACCAAACATCAAAGAACAGAAAGGAAGATCCCTAAATACGTTCCACCTCACCTTTCTCCAGATAAGAAGTGGCTTGGAACTCCCATTGAGGAGATGAGAGAAGAATGCCTCGGTGTGGGATCCGGCTGCCTCTCTAGAACCATCTGCCAATCACACAGTAACTATTCGGGTAGATCTTTTGCGAGCAGGAGAAGTTCCTAAACCTTTTCCAACACATTATAAAGATTTGTGGGATAACAAGCATGTTAAAATGCCTTGTTCAGAACAAAATTTGTACCCAGTGGAAGATGAGAATGGTGAGCGAACTGCGGGGAGCCGGTGGGACTCATTCAGACTGCACTTCTACAACAAATTTACACAGACCCAAAACTTGAAGGATGCTATTCTGAAATACAATGTGGCATATTCTAAGAAATGGGACTTTACAGCTTTGATCGATTTCTGGGATAAGGTACTTGAAGAAGCAGAAGCTCAACATTTATATCAGTCCATCTTGCCTGATATGGTGAAAATTGCACTCTGTCTGCCAAATATTTGCACCCAGCCAATACCACTCCTGAAACAGAAGATGAATCATTCCATCACAATGTCGCAGGAACAGATTGCCAGTCTTTTAGCTAATGCTTTCTTCTGCACATTTCCACGACGAAATGCTAAGATGAAATCGGAGTATTCTAGTTACCCAGACATTAACTTCAATCGATTGTTTGAGGGACGTTCATGT
>Hoch_g2w_1_PG1_Linear_2200_156
CCCAACACTTCCACTGTTTTCGCATTTATCGTGAAACGCTTTCGCGTTTTTCGTGCGCCGCTTCAATGTTGAGCTTCTGTTTCTTCAAGTACCTTATCCCAGAAATCGATCAAAGCTGTAAAGTCCCATTTCTTAGAATATGCCACAGTGTATTTCAGAATAGCATCCTTCAAGTTTTGGGGTCGTGTAAATTTGTAGAAGTGCAGTCTGAATGAGCTCCCACCGGCTCCCCGCAGTTCGCTCACCATTCCAAACAGTTACTGTGTGATTGGCAGATGGTCTCAGAGAAGGCAGCCGGATCCCACACTGAGGCATTCTTCTCATCTCCTCAATGGGAGTTCCAAGCCACTTCTTATCTGGAGAAAGGTGAGGCGGAACGTATTTAGGGATCTTCCTTTCTGTTCTTTGATGTTTGGTTTCCCATTGTTCTTTTCTGAGAGAGAGATGGACTGCGCGTCCTTCTCAGCGCCTGCCTGCACCATTCCCTCTCTGCCGCTGCCTGCTTCTGCAATTGCTGATCCGCCGGCCTCCCAAGTCAGGCCGTAAACACTCGCCTGCTTTCTCTCTTCCACTGGCACCCCACCTGCCTCAATACGCCGCTTTAT
>Hoch_g2w_1_PG1_Linear_2200_157
CTGGAAATATTTCTAGCCTGAATGTAGAATGCAGAAATTCTAAGCAACATGGAAAAAAGGATTCTAAAATCACAGATCATTTCATGAGACTGCCCAAAGCAGAGGACAGAAGAAAAGAACAGTGGGAAACCAAACATCAAAAAAACAGAAAGGAAGATCCCTAAATACGTTCCACCTCACCTTTCTCCAGATAAGAAGTGGCTTGGAACTCCCATTGAGGAGATGAGAAGAATGCCTCGGTGTGGGATCCGGCTGCCTCTCTTGAGACCATCTGCCAATCACACAGTAACTATTCGGGTAGATCTTTTGCGAGCAGGAGAAGTTCCTAAACCTTTTCCAACACATTATAAAGATTTGTGGGATAACAAGCATGTTAAAATGCCTTGTTCAGAACAAAATTTGTACCCAGTGGAAGATGAGAATGGTGAGCGAACTGCGGGGAGCCGGTGGGAGCTCATGAGACTGCACTTCTCAACAAATTTACACGACCCCAAAACTTGAAGGATGCTATTCTGAAATACAATGTGGCATATTCTAAGAAATGGGACTTTACAGCTTTGATCGATTTCTGGGATAAGGTACTTGAAGAAGCAGAAGCTCAACATTTATATCAGTCCATCTTGCCTGATATGGTGAAAATTGCACTCTGTCTGCCAAATATTTGCACCCAGCCAATACCACTCCTGAAACAGAAGATGAATCATTCCATCACAATGTCGCAGGAACAGATTGCCAGTCTTTTAGCTAATGCTTTCTTTCTGCACATTTCCTT
>Hoch_g2w_1_PG1_Linear_2200_158
CCCAGCAGGCAGAGGCGCGTCCTCGACCCCAAGGACGCTCACGTGCAGTTCAGGGTCCCACCGTCCTCGCCAGCCTGCGTCCCAGGGCGGGCGGGACAGCACAGAGGCAGCGCCACCTGGCTTGGTACTTGAAGAAGCAGAAGCTCAACATTTATATCAGTCCATCTTGCCTGATATGGTGAAAATTGCGCCTGTGTGTACAGAAATCTTGCACCCAGCCAATACCACTCCTGAAACAGAAGATGAATCATTCCATCACAATGTCGCAGGAACAGATTGCCAGTCTTTTAGCTAATGCTTTCTTCTTGCACATTTCCACGACGAAATGCTAAGATGAAATCGGAGTATTCTAGTTACCCAGACATTAACTTCAATCGATTGTTTGAGGGACGTTCATCT
>Hoch_g2w_1_PG1_Linear_2200_159
GGCACCACATCTCCTCTCATCTTGCTGACAACTTGCACAGTCTTCCCAGGATCGCAAGACTTGCTGCGCTTCTGGTGGCTTTTGGCTTCTCTGGCCTGTTCATCTTCTGTAGTCTGCTTTGCATTTGCAAGCTTTACAGTTGTGAGAAACTGTTGATTGTCTCTATTCTCTTCACTATCTGTGTCACTGTGATCATCATTTTGAGGTGACCGATCAATGTTAGCATTACTAAACTGCTCTGGTACCAGGGTTACTGTTTGAGGTTCACTTTCCAAAAGCTGCTCCGTGTGTTTCCCTTCATTTTGCCACTTACACATTGCTGCAGTCTGATGCTGGTTCAAATACTGTGTACTTTTTTCAGTGGGTGACTAAGACTTAGCTGAGAAACATTTTCTAATTTTTCTACATTATGTCAGTAAAAGTTATCTTTTTATAAGAACTCATCATGGATTCTATTCTTGTATTGTTGTTTTCTTTACTATCCAAACTTTCTGATTCCGCTGTCTTGATTCCTTTAGTGTCCATCCAACTGGTAATAGTCTTTTGTTTGAAAACAAGCGAGGTGGCGCTGCCTCTGTGCTGTCCCGCCCGCCCTGGGACGCAGGCTGGCGAGGACGGTGGGGACCCTGAACTGCACGTGAGCGTCCTTGGGGTCGAGGACGCGCCTCTGCCTGCTGGGAAAGCTCCGGGCGTCCGAAGCAGCCGGCGAAGTTGTAGCGGCGCCCCAGCGGGGTCGCTTGGTGCAGGGTTCACAGCCGGGGCCCGCATGAGTGCTGGGACCAGCAGCGCACTGTCCCCGGGCCGGCCCGGGCGGAGAGCCTCATTCACTAACCCTGAGAGAGATGGACTGCGCCTCCTTCTCAGCGCCTGCCTGCACCATTCCCTCTCTGCCGCTGCCTGCTTCTGCAATTGCTGATCCGCCGGCCTCCCAAGTCAGGCCGTAAACACTCGCCTGCCTTCCCTCTTCCACTGGCACCCCACCTGCCTCAATGCGCCGCTTTGG
>Hoch_g2w_1_PG1_Linear_2200_160
AACAAATTTACACGACCCCAAAACTTGAAGGTACTTGAAGAAACAGAAGCTCAACATTTATATCAGTCCATCTTGCCTGATATGGTGAAAATTGTCACTGTCTGCCAAATATTTGCACCCAGCCAATACCACTCCTGAAACAGAAGATGAATCATTCCATCACAATGTCGCAGGAACAGATTGCCAGTCTTTTAGCTAATGCTTTCTTCTGCACATTTCCACGATGAAATGCTCAGATGAAATCGGAATTATAGTACCCAGACATTAACTTCAATCGGATTGGAATGAGGTCATGCATTTTTGGGAGAATACCACAGAAATGATCCTGTGTCCTTCTCAGTGCACCATATCAGTGGGATCATGATACTTCTTATTACTGGTGATCAGTTGGCAAAGATTGTTTGAGGGACGTTGGTCA
>Hoch_g2w_1_PG1_Linear_2200_161
GCCCAGGATCGCAAAACTTGCTGCACTTCTGGTGGCTTTTGGCTTCTCTTGGCCTGTTCATCTTCTGTAGTCTGCTTTGCATTTGCAAGCTTTACAGTTGTGAGAAACTGTTGATTGTCTCTATTCTCTTCACTATCTGTGTCACTGTGATCATCATTTTGAGGTGACCGATCAATGTTAGCATTACTAAACTGCTCTGGTACCAGGGTTACTGTTTGAGGTTCACTTTCCAAAAGCTGCTCCGTGTGTTTCCCTTCATTTTGCCACTTACACATTGCTGCAGTCTGATGCTGGTTCAAATACTGTGTACTTTTTTCAGTGGGTGACTTATCAAGACTTAGCTGAGAAACATTTTCTAATTTTTCTACATTATGTTGGTAAAAGTTATCTTTTTGTACAGAACTCATCATGGATTCTATTCTTGTATTGTTGTTTTCTTACTATCCAAACAAGCGAGGTGGCGCTGCCTCTGTGCTGTCCCGCCCGCCCTGGGACGCAGGCTGGCGAGGACGGTGGGACCCTGAACTGCACGTGAGCGTCCTTGGGGTCGAGGACGCGCCTCTGCCTGCTGGGAAAGCTCCGGGCGTCCGAAGCAGCCGGCGAAGTTGTAGCGGCGCCCCAGCGGGGTCGCTTGGTGCAGGGTTCACAGCCGGGGCCCACATTCATGCTGGGACCAGCAGCGCACTGTCCGGGCAGGCCCGGGCGGAGAGCCTCATTCACTAACCCTGAGAGAGATCGGACTGCGCCTCCTTCTCAGCGCCTGCCTGCACCATTCCCTCTCTGCCGCTGCCTGCTTCTGCAATTGCTGATCCGCCGGCCTCCCAAGTCAGGCCGTAAACACTCGCCTGCCTTCCCTCTTCCACTGGCACCCCACCTGCCTCAATGCGCCGCTTTAT
>Hoch_g2w_1_PG1_Linear_2200_162
TCCCTCAAACAATCGATTGAAGTTAATGTCTGGGTAACTAGAATATTCCGATTTCATCTGAGCATTTCATCGTGGAAATGTGCAGAAGAAAGCATTAGCTAAAAGACTGGCAATCTGTTCCTGCGACATTGTGATGGAATGATTCATCTTCTGTTTCAGGAGTGGTATTGGCTGGGTGCAAATATTTGGCAGACAGAGTGCAATTTTCACCATATCAGGCAAGATGGACTGATATAAATGTTACAGCTTCTGTTTCTTCAAGTACCTTATGATTCCAGAGACTGTGAGTCACCAAGGGAAGAGGTCCAAAAAGGTTAAATTTCCACTGAACTCCAAATCAGAGGTTCGAAAGCTTATCCCAGAAATCGATCAAAGCTGTAAAGTCCCATTTCTTAGAATATGCCACAGTGTATTTCAGAATAGCATCCTTCAAGTTTTGGGTGGTTAAATTTGTTGAGAAGTGCAGTCTGAATGAGCTCCCACCGGCTCCCCGCAGTTCGCTCACCATTCCAAATAGTTACTGTGTGATTGGCAGATGGTCTCAAGAGAGGCAGCCAGGATCCCACACTGAGGCATTCTTCTCATCTCCTCAATGGGAGTTCCAAGCCACTTCTTATCTGGAGAAAGGTGAGGCGGAACGTATTTAGGGATCTACGCTTTTCTGTTCTTTGATGTTTGGTTTCCCATTGTTCTTTTCTGAGAGAGATGGACTGCGCGTCCTTCTCAGCGCCTGCCTGCACCATTCCCTCTCTGCCGCTGCCTGCTTCTGCAATTGCTGATCCGCCGGCCTCCCAAGTCAGGCCGTAAACACTCGCCTGCTTTCTCTCTTCCACTGGCACCCCACCTGCCTCAATGCGCCGCTTTGG
>Hoch_g2w_1_PG1_Linear_2200_163
GTAATGCTAACATTGATCGGTCACCTCAAAATGATGATCACAGTGACACAGATAGTGAAGAGAATAGAGACAATCAACAGTTTCTCACAACTGTAAAGCTTGCAAATGCAAAGCAGACTACAGAAGATGAACAGGCCAGAGAAGCCAAAAGCCACCAGAAGTGCAGCAAGTCTTGCGATCCTGGGGAAGACTGTGCAAGTTGTCAGCAAGATGAGATAGATGTGGTGCCAGAGAGTCCATTGTCAGATGTTGGCTCTGAGGATGTTGGTACTGGGCCAAAAAATGACAACAAATTGACTAGACAAGAAAGTTGCCTAGGAAATTCTCCTCCATTTGAGAAGGAAAGTGAACCCGAGTCACCGATGGATGTGGATAATTCTAAAAATAGTTGTCAAGACTCAGAAGCAGATGAGGAGACAAGTCCAGGTTTTGATGAACAAGAAGATGGTAGTTCCTCCCAAACAGCAAATAAACCTTCAAGGTTCCAAGCAAGAGACGCTGACATTGAATTTAGGAAACGGTACTCTACTAAGGGCGGTGAAGTTCAGATTACATTTCCAATTTGAAGGAGGAGAGAGTCGCACTGGAATGAATGATTTAAATGCTAAACTACCTGGAAATATTTCTAGCCTGAATGTAGAATGCAGAAATTCTAAGCAACATGGAAAAAAGGATTCTAAAATCACAGATCATTTCATGAGACTGCCCAAAGCAGAGGACAGAAGAAAAGAACAGTGGGAAACCAAACATCAAAGAACAGAAAGGAAGATCCCTAAATACGTTCCACCTCACCTTTCTCCAGATAAGAAGTGGCTTGGAACTCCCATTGAGGAGATGAGAAAGAATGCCTCGGTGTGGGAATTAGGCTGCCTCTCTTGAGACCATCTGCCAATCACACAGTAACTATTCGGGTAGATCTTTTGCGAGCAGGAAGTTCCTAAACCTTTTCCAACACATTATAAAGATTTGTGGGATAACAAGCATGTTAAAATGCCTTGTTCAGAACAAAATTTGTACCCAGTGGAAGATGAGAATGGTGAGCGAACTGCGGGGAGCCGGTGGGAGCTCATTCAGACTGCACTTCTCAACAAATTTACACGACCCCAAAACTTGAAGGATATTCTGAAATACAATGTGGCATATTCTAAGAAATGGGACTTTACAGCTTTGATCGATTTCTGGGATAAGGTACTTGAAGAAGCAGAAGCTCAACATTTATATCAGTCCATCTTGCCTGATATGGTGAAAATTGCATGCTGTTCTGCCAATACTTGCACCCAGCCAATACCACTCCTGAACAGAAGATGAATCATTCCATCACAATGTCGCAGGAACAGATTGCCAGTCTTTTAGCTAATGCTTTCTTCTGCACATTTCCACGACGAAATGCTAAGATGAAATGGAGTATTCTAGTTACCCAGACATTAACTTCAATCGATTGTTTGAGGGACGTTCATCAA
>Hoch_g2w_1_PG1_Linear_2200_164
CTCACCATTATTCTCATCTTCCACTGGGTACAAATTTTGTTCTGAACAAGGCATTTTAACATGCTTGTTATCCCACAAATCTTTATAATGTGTTGGAAAAGGTTTAGGAACTTCTCCTGCTCGCAAAAGATCTACCCGAATAGTTATCTGTGATTGGCAGATGGTCTCAGAGGCAGCCGGATCCCACACCGAGGCATTCTTCTCATCTCCTCAATGGGAGTTCCAAGCCACTTCTTATCTGGAGAAAGGTGAGGTGGAACGTATTTAGGGATCTTCCTTTCTGTTCTTTGATGTTTGGTTTCCCACTGTTCTTTTCTTCTGTCCTCTGCTTTGGGCAGTCTCATGAAATGATCTGTGATTTTAGAATCCTTTTTTCCATGTTGCTTAGAATTTCTGCATTCTACATTCAGGCTAGAAATATTTCCAGGTAGTTTAGCATTTAAATCATTCATTCCAGTGCGACTCTCTCCTCCTTCAAATTGGAAATGTAATCTAACTTCACCGCCCTTAGTAGAGTACCGTTTCCTAAATTCAATGTCAGCGTCTCTTGCTTGGAACCTTGAAGGTTTATTTGCTGTTTGGGAGGAACTACCATCTTCTTGTTCATCAAAACCTGGACTTGTCTCCTCATCTGCTTCTGAGTCTTGACAACTATTTTTAGAATTATCCACATCCATCGGTGACTCGGGTTCACTTTCCTTCTCAAATGGAGGAGAATTTCCTAGGCAACTTTCTTGTCTAGTCAATTTGTTGTCATTTTTTGGCCCAGTACCAACATCCTCAGAGCCAACATCTGACAATGGACTCTCTGGCACCACATCTATCTCATCTTGCTGACAACTTGCACAGTCTTCCCCAGGATCGCAAGACTTGCTGCACTTCTGGTGGCTTTTGGCTTCTCTGGCCTGTTCATCTTCTGTAGTCTGCTTTGCATTTGCAAGCTTTACAGTTGTGAGAAACTGTTGATTGTCTCTATTCTCTTCACTATCTGTGTCACTGTGATCATCATTTTGAGGTGACTGATCAATGTTAGCATTACTAAACTGCTCTGGTACCAGGGTTACTGTTTGAGGTTCACTTTCCAAAAGCTGCTCCGTGTGTTTCCCTTCATTTTGCCACTTACACATTGCTGCAGTCTGATGCTGGTTCAAATACTGTGTACTTTTTTCAGTGGGTGACTTATCAAGACTTAGCTGAGAAACATTTTCTAATTTTTCTACATTATGTTGGTAAAAGTTATCTTTTTGTACAGAACTCATCATGGATTCTATTCTTGTATTGTTGTTTTCTTTACTATCCAAACTTTCTGATTCCGCTGTCTTGATTCCTTTAGTGTCCATCCAACTGGTAATAGTCTTTTGTTTGAAAACAAGCGAGGTGGCGCTGCCTCTGTGCTGTCCCGCCCGCCCTGGGACGCAGGCTGGCGAGGACGGTGGGACCCTGAACTGCACGTGAGCGTCCTTGGGGTCGAGGACGCGCCTCTGCCTGCTGGGAAAGCTCCGGGCGTCCGAAGCAGCCGGGCAGGTGCTGGCGGCCCCCAGCGGGGTCGCTTTGGTGCAGGGTTCACAGCCGGGGCCCGCATTCATGCTGGGACCAGCAGCGCACTGTCCCCGGGCCGGCCCGGGCGGAGAGCCTCATTCACTAACCCTGAGAGAGATGGACTGCGCCTTCCTCTCAGCGCCTGCCTGCACCATTCCCTCTCTGCCGCTGCCTGCTTCTGCAATTGCTGATCCGCCGGCCTCCCCAAGTCAGGCCGTAAACACTCGCCTGCCTTCCCTCTTCCACTGGCACCCCACCTGCCTCAATGCGCCGCTTGT
>Hoch_g2w_1_PG1_Linear_2200_165
GATGAGAAGAATGCCTCAGTGGGAATCGGCTGCCTCTCTTGAGACCATCTGCCAATCACACAGTAACTGTTTGGAATGGTGAGCGAACTGCGGGGAGCCGGTGGGAGCTCATTCAGACTGCACTTCTCAACAAATTTACACGACCCCAAAACTTGAAGGATGCTATTCTGAAATACACTGTGGCATATTCTAAGAAATGGGACTTTACAGCTTTGATCGATTTCTGGATAAGCTTCGAACCTCTGATTTGGAGTTCAGTGGAAATTTAACCTTTTTGGACCTCTTCCCTTGGTGACTCACAGTCTCTGGAATCATAAGGTACTTGAAGAAACAGAAGCTCAACATTTATATCAGTCCATCTTGCCTGATATGGTGAAAATTGCACTCTGTCTGCCAAATATTTGCACCCAGCCAATACCACTCCTGAAACAGAAGATGAATCATTCCATCACAATGTCAGAACAGGTTAGTCTTTTAGCTAATGCTTTCTTCTGCACATTTCCACGATGAAATGCTCAGATGAAATCGGAGTATTCTAGTTACCCAGACATTAACTTCAATCGATTGTTTGAGGGACGCATGCGGTAC
>Hoch_g2w_1_PG1_Linear_2200_166
ATTGTGATGGAATGATTCATCTTCTGTTTCAGGAGTGGTATTGGCTGGGTGCAAATATTTGGCAGACAGAGTGCAATTTTCACCATATCAGGCAAGATGGACTGATATAAATGTTGAGCTTATTGTTTCTTCAAGTACCTTATGATTCCAGAGACTGTGAGTCACCAAGGGAAGAGGTCCAGAAAAAGGTTAAATTTCCACTGAACTCCAAATCAGAGGTTCGAAAGCTTATCCCAGAAATCGATCAAAGCTGTAAAGTCCCATTTCTTAGAATATGCCACAGTGTATTTCAGAATAGCATCCTTCAAGTTTTGGGGTCGTGTAAATTTGTTGAGAAGTGCATGTTGAATGAGCTCCCACCGGCTCCCCGCAGTTCGCTCACCATTCCAAACAGTTACTGTGTGATTGGCAGATGGTCTCAAGAGGCGGCCCGGATCCCACACTGAGGCATTCTTCTCATCTCCTCAATGGGAGTTCCAAGCCACTTCTTATCTGGAGAAAGGTGAGGCGGAACGTATTTAGGGATCTTCCTTTCTGTTCTTTGATGTTTGGTTTCCCATTGTTCTTTTCTGAGAGAGATGGACTGCGCGTCCTTCTCAGCGCCTGCCTGCACCATTCCCTCTCTGCCGCTGCCTGCTTCTGCAATTGCTGATCCGCCGGCCTCCCAAGTCAGGCCGTAAACACTCGCCTGCTTTCTCTCTTCCACTGGCACCCCACCTGCCTCAATACGCCGCTTTGA
>Hoch_g2w_1_PG1_Linear_2200_167
GCCGGCGGAGTATTGAGCAATTGCAGAAGCAGGCAGCGGCAGAGAGGGAATGGTGCAGGCAGGCGCTGAGAAGGACGCGCAGTCCATCTCTCTCAGAAAAGAACAATGGGAAACCAAACATCAAAGAACAGAAAGGAAGATCCTGATACGACTCACCTCACCTTTCTCCAGATAAGAAGTGGCTTGGAACTCCATTGAGGAGATGAGAAGAATGCCTCAGTGTGGGATCCGGCTGCCTCTACTAAAGCCATTGCCAATCACACAGTAACTATTTGGAATGGTGAGCGAACTGCGGGGAGCCGGTGGGAGCTCATTCAGACTGCACTTCTAGACAAATTTTCACACGACCCCAAAACTTGAAGGATGCTATTCTGAAATACACTGTGGCATATTCTAAGAAATGGGACTTTACAGCTTTGATCGATTTCTGGGATAAGGTACTTGAAGAAACAGAAGCTCAACATTTATATCAGTCCATCTTGCCTGATATGGTGAAAATTGCACTCTGTCTGCCAAATATTTGCACCCAGCCAATACCACTCCTGAAACAGAAGATGAATCATTCCATCACAATGTCGCAGGAACAGATTGCCAGTCTTTTAGCTAATGCTTTCTTCTGCACATTTCCACGATGAAATGCTCAGATGAAATCGGAGTATGTACGTTACCCAGACATTAACTTCAATCGATTGTACGAGGACGTTGGTC
>Hoch_g2w_1_PG1_Linear_2200_168
GCAAGGTTCTAGCTGCCTGGTGCATTTGGCTTCTCTGGCCTGTTCATCTTCTGTAGTCTGCTTTGCATTTGCAAGCTTTACAGTTGTGAGAAACTGTTGATTGTCTCTATTCTCTTCACTATCTGTGTCACTGTGATCATCATTTTGAGGTGACCGATCAATGTTAGCATTACTAAACTGCTCTGGTACCAGGGTTACTGTTTGAGGTTCACTTTCCAAAAGCTGCTCCGTGTGTTTCCCTTCATTTTGCCACTTACACATTGCTGCAGTCTGATGCTGGTTCAAATACTGTGTACTTTTTTCAGTGGGTGACTTATCAAGACTTAGCTGAGAAACATTTTCTAATTTTTCTACATTATGTTGGTAAAAGTTATCTTTTTGTACAGAACTCATCATGGATTCTATTCTTGTATTGTTGTTTTCTTTACTATCCAAACTTTCTGATTTTTCCGCTGTCTTGATTCCTTTAGTGTCCATCCAACTGGTAATAGTCTTTTGTTTGAAAACCTGAGAGAGATGGACTGCGCCTCCTTCTCAGCGCCTGCCTGCACCATTCCCTCTCTGCCGCTGCCTGCTTCTGCAATTGCTGATCCGCCGGCCTCCCCAAGTCAGGCCGTAAACACTCGCCTGCCTTCCCTCTCCCCACTGGCACCCCACCTGCCTCAATGCGCCGCTTTGT
>Hoch_g2w_1_PG1_Linear_2200_169
GGGAGAAAAACGTGCCGGTGAACTCATTCAGACTGCACTTCTCAACAAATTTACACGACCCCAAAACTTGAAGGATGCTATTCTGAAATACACTGTGGCGTGTACAATGGGACTTTACAGCTTTGATCGATTTCTGGGATAAGGTACTTGAAGAAACAGAAGCTCAACATTTATATCAGTCCATCTTGCCTGATATGGTGAAAATTGCACTCTGTCTGCAAAATGTCACCCAGCCAATACCACTCCTGAAACAGAAGATGAATCATTCCATCACAATGTCGCAGGAACAGATTGCCAGTCTTTTAGCTAATGCTTTCTTCTGCACATTTCCACGATGAAATGCTCAGATGAAATCGGAGTATTCTAGTTACCCAGACATTAACTTCAATCGATTGTTTGAGGGACGTTCATCT
>Hoch_g2w_1_PG1_Linear_2200_170
GGGTAAATTTGTAGAAGTGCAGTCTGAATGAGCTCCCACCGGCTCCCCGCAGTTCGCTCACCATTCCAAACAGTTACTGTGTGATTGGCAGATGGTCTCAAGAGAGGCAGCCGGATCCCACACTGAGGCATTCTTCTCATCTCCTCAATGGGAGTTCCAAGCCACTTCTTATCTGGAGAAAGGTGAGGCGGAACGTCTTCAGGATCTTCCTTTCTGTTCTTTGATGTTTGGTTTCCCATTGTTCTTTCTGAGAGAGATGGACTGCGCGTCCTTCTCAGCGCCTGCCTGCACCATTCCCTCTCTGCCGCTGCCTGCTTCTGCAATTGCTGATCCGCCGGCCTCCCAAGTCAGGCCGTAAACACTCGCCTGCTTTCTCTCTTCCACTGGCACCCCACCTGCCTCAATACGCCGCTTTGTCCCTGTACTTGGTTCGGTTGTGCGCCGATATTAACCGTTCCGAATCGGACTACTGGGTCCTCGTTTTCGCATTTATCGTGAAACGCTTTCGCGTTTTTCGT
>Hoch_g2w_1_PG1_Linear_2200_171
TTTGGATAGTAAAGAAAACAACAATACAAGAATAGAATCCATGATGAGTTCTGTACAAAAAGATAACTTTTACCAACATAATGTAGAAAAATTAGAAAATGTTTCTCAGCTAAGTCTTGATAAGTCACCCACTGAAAAAAGGGTCAAGATATTGAACCAGCATCAGACTGCAGCAATGTGTAAGTGGCAAAATGAAGGGAAACACACGGAGCAGCTTTTGGAAAGTGAACCTCAAACAGTAACCCTGGTACCAGAGCAGTTTAGTAATGCTAACATTGATCGGTCACCTCAAAATGATGATCACAGTGACACAGATAGTGAAGAGAATAGAGACAATCAACAGTTTCTCACAACTGTAAAGCTTGCAAATGCAAAGCAGACTACAGAAGATGAACAGGCCAGAGAAGCCAAAAGCCACCAGAAGTGCAGCAAGTCTTGCGATCCTGGGGAAGACTGTGCAAGTTGTCAGCAAGATGAGATAGATGTGGTGCAAGAGAGTCCATTGTCAGATGTTGGCTCTGAGGATGTTGGTACTGGGCCAAAAAATGACAACAAATTGACTAGACAAGAAAGTTGCCTAGGAAATTCTCCTCCATTTGAGAAGGAAAGTGAACCCGAGTCACCGATGGATGTGGATAATTCTAAAAATGATTGTCAAGACTCAGAAGCAGATGAGGAGACAAGTCCAGGTTTTGATGAACAAGAAGATGGTAGTTCCTCCCAAACAGCAAATAAACCTTCAAGGTTCCAAGCAAGAGACGCTGACATTGAATTTAGGGAACGGGTACTCTACTAGAGGGCGGTGAAGTTAGATTACATTTCCAATTTGAATG
>Hoch_g2w_1_PG1_Linear_2200_172
CTGTGGCATATTACAATGGGACTTTACAGCTTTGATCGATTTCTGGGATAAGGTACTTGAAGAAACAGAAGCTCAACATTTATATCAGTCCATCTTGCCTGATATGGTGAAAATTGCACTATCTATACCAAATCTTGCACCCAGCCAATACCACTCCTGAAACAGAAGATGAATCATTCCATCACAATGTCGCAGGAACAGATTGCCAGTCTTTTAGCTAATGCTTTCTTCTGCACATTTCCACGATGAAATGCTCAGATGAAATCGGAGTATTCTAGTTACCCAGACATTAACTTCAATCGATTGTTTGAGGGACGTTCACGGTG
>Hoch_g2w_1_PG1_Linear_2200_173
ACAGAAAGGAAGATCCCTAAATACGTTCCGCCTCACCTTTCTCCAGATAAGAAGTGGCTTGGAACTCCCATTGAGGAGATGAGAAGAATGCCTCAGTGTGGGATCCGGCTGCCTCTCTTGAGACCATCTGCCAATCACACAGTAACTGTTTGGAATGGTGAGCGAACTGCGGGGAGCCGGTGGGAGCTCATTCAGACTGCACTTCTCAACAAATTTACACGACCCCAAAACTCTGAAGGATGCTATTCTGAAATACACTGTGGCATATTCTAAGAAATGGGACTTTACAGCTTTGATCGATTTCTGGGATAAGGTACTTGAAGAAACAGAAGCTCAACATTTATATCAGTCCATCTTGCCTGATATGGTGAAAATTGCACTCTGTCTGCTAAATATTTGCACCCAGCCAATACCACTCCTGAAACAGAAGATGAATCATTCCATCACAAATGTCGCAGGAACAGATTGCCAGTCTTTTAGCTAATGCTTTCTTCTGCACATTTCCACGATGAAATGCTCAGATGAAATCGAGATATCTGTCAGTTACCCAGACATTAACTTCAATCGATTGTTTGAGGGACGTTCATGAA
>Hoch_g2w_1_PG1_Linear_2200_174
CCGGCTGCCTCTCTTGAGACCATCTGCCAATCACACAGTAACTGTTTGGAATGGTGAGCGAACTGCGGGGAGCCGGTGGGAGCTCATTCAGACTGCACTTCTCAACAAATTTACACGACCCCAAAACTTGAAGGATGCTATTCTGAAATACACTGTGGCATATTCTAAGAAATGGGACTTTACAGCTTTGATCGATTTCTGGATAAGCTTTTCGAACCTCTGATTTGGAGTTCAGTGGAAATTTAACCTTTTTGGACCTCTTCCTTGGTGACTCACAGTCTCTGGAATCATAAGGTACTTGAAGAAACAGAAGCTCAACATTTATATCAGTCCATCTTGCCTGATATGGTGAAAATTGCACTCTGTCTGCCAAATATTTGCACCCAGCCAATACCACTCCTGAACAGAAGTAAATAATTCATCACAATGTCGCAGGAACAGATTGCCAGTCTTTTTTTAGCTAATGCTTTCTTCTGCACATTTCCACGATGAAATGCTCAGATGAAATCGGAGTATTCTAGTTACCCAGACATTAACTTCAATCGATTGTTTGAGGGACGTTCATGGTA
>Hoch_g2w_1_PG1_Linear_2200_175
CCAATCACACAGTAACTATTCGGGTAGATCTTTTGCGAGCAGGAGAAGTTCCTAAACCTTTTCCAACACATTATAAAGATTTGTGGGATAACAAGCATGTTAAAATGCCTTGTTCAGAACAAAATTTGTACCCAGTGGAAGATGAGAATGGTGAGCGAACTGCGGGGAGCCGGTGGGAGCTCATTCAGACTGCACTTCTCAACAAATTTACACGACCCCAAAACTTGAAGGATGCTATTCTGAAATACAATGTGGCATATTCTAAGAAATGGGACTTTACAGCTTTGATCGATTTCTGGGATAAGGTACCTGAAGAAGCAGAAGCTCAACATTTATATCAGTCCATCTTGCCTGATATGGTGAAAATTGCACTCTGTCTGCCAAATATTTGCACCCAGCCAATACCACTCCTGAAACAGAAGATGAATGATTCCATCACAATGTCGCAGGAACAGATTGCCAGTCTTTTAGCTAATGCTTTCTTCTGCACATTTCCACGACGAAATGCTAAGATGAAATCGGAGTATTCTAGTTACCCAGACATTAACTTCAATCGATTGTTTGAGGGACGTTCATGT
>Hoch_g2w_1_PG1_Linear_2200_176
TCCAGTAGTTTAGCATTTAAATCATTCATTCCAGTGCGACTCTCTCCTCCTTCAAATTGGAAATGTAATCTAACTTCACCGCCCTTAGTAGAGTACCGTTTCCTAAATTCGAGTGTCAGCGTCTCTTGCTTGGAACCTTGAAGGTTTATTTGCTGTTTGGGAGGAACTACCATCTTCTTGTTCATCAAAACCTGGACTTGTCTCCTCATCTGCTTCTGAGTCTTGACAACTATTTTTAGAATTATCCACATCCATCGGTGACTCGGGTTCACTTTCCTTCTCAAATGGAGGAGAATTTCCTAGGCAACTTTCTTGTCTAGTCAATTTGTTGTCATTTTTTGGCCCAGTACCAACATCCTCAGAGCCAACATCTGACAATGGACTCTCTGGCACCACATCTATCTCATCTTGCTGACAACTTGCACAGTCTTCCCCAGGATCGCAAGACTTGCTGCACTTCTGGTGGCTTTTGGCTTCTCTGGCCTGTTCATCTTCTGTAGTCTGCTTTGCATTTGCAAGCTTTACAGTTGTGAGAAACTGTTGATTGTCTCTATTCTCTTCACTATCTGTGTCACTGTGATCATCATTTTGAGGTGACCGATCAATGTTAGCATTACTAAACTGTACTGGTACCAGGGTTACTGTTTGAGGTTCACTTTCCAAAAGCTGCTCCGTGTGTTTCCCTTCATTTTGCCACTTACACATTGCTGCAGTCTGATGCTGGTTCAAATACTGTGTACTTTTTTTCAGTGGGTGACTTATCAAGACTTAGCTGAGAAACATTTTCTAATTTTTCTACATTATGTTGGTAAAAGTTATCTTTTTGTACAGAACTCATCATGGATTCTATTCTTGTATTGTTGTTTTCTTTACTATCCAAACTTTCTGATTCCGCTGTCTTGATTCCTTTAGTGTCCATCCAACTGGTAATAGTCTTTTGTTTGAAAACTGCCTCAATGCGCCGCTTTGA
>Hoch_g2w_1_PG1_Linear_2200_177
TCCTCCATTTGAGAAGGAAAGTGAACCCGAGTCACCAGATGGATGTGGATAATTCTAAAAATAGTTGTCAAGACTCAGAAGCAGATGAGGAGACAAGTCCAGGTTTTGATGAACAAGAAGATGGTAGTTCCTCCCAAACAGCAAATAAACCTTCAAGGTTCCAAGCAAGAGACGCTGACATTAAATTCAGGAAACGGTACTCTACTAAGGGCGGTGAAGTTAGATTACATTTCCAATTTGAAGGAGGAGAGAGTCGCACTGGAATGAATGATTTAAATGCTAAACTACCTGGAAATATTTCTTAGCCTGAATGTAGAATGCAGAAATTCTAAGCAACATGGAAAAAAGGATTCTAAAATCACAGATCATTTCATGAGACTGCCCAAAGCAGAGGACAGAAGAAAAGAACAGTGGGAAACCAAACATCAAAGAACAGAAAGGAAGATCCCTAAATACGTTCCACCTCACCTTTCTCCAGATAAGAAGTGGCTTGGAACTCCCATTGAGGAGATGAGAAGAATGCCTCGGTGTGGGATCCGGCTGCCTCTCTTGAGACCATCTGCCAATCACACAGTAACTATTCGGGTAGATCTTTTGCGAGCAGGAGAAGTTCCTAAACCTTTTCCAACACATTATAAAGATTTGTGGGATAACAAGCATGTTAAAATGCCTTGTTCAGAACAAAATTTGTCCCCAGTGGAAGATGAGAATGGTGAGCGAACTGCGGGGAGCCGGTGGGAGCTCATTCAAGCTCACTCTTCAACAAATTTACACGACCCCAAAACTTGAAGGAAGGATGCTATTCTGAAATACAATGTGGCATATTCTAAGAAATGGGACTTTCCAGCTTTCCATCGATTTCTGGGATAAGGTACTTGAAGAAGCAGAAGCTCAACATTTATATCAGTCCATCTTGCCTGATATGGTGAAAATTGCACTCTGTCTGCCAAATATTTGCACCCAGCCAATACCACTCCTGAAACAGAAGATGAATCATTCCATCACAATGTCGCAGAACAACTGCCAGTCTTTTAGCTAATGCTTTCTTCTGCACATTTCCACGACGAAATGCTAAGATGAAATCGGAGTATTCTAGTTACCCAGACATTAACTTCAATCGATTGTTTGAGGGACGTTCATCAGT
>Hoch_g2w_1_PG1_Linear_2200_178
CTCACCATTCCAAATAGTTACTGTGTGATTGGCAGATGGTCTCAGAGGCGGCCGGATCCCACACTGAGGCATTCTTCTCATCTCCTCAATGGGAGTTCCAAGCCACTTCTTATCTGGAGAAAGGTGAGGCGGAACGTATCCAGGGATCTTCCTTTCTGTTCTTTGATGTTTGGTTTCCCATTGTTCTTTTCTGAGAGAGATGGACTGCGCGTCCTTCTCAGCGCCTGCCTGCACCATTCCCTCTCTGCCGCTGCCTGCTTCTGCAATTGCTGATCCGCCGGCCTCCCAAGTCAGGCCGTAAACACTCGCCTGCTTTCTCTCTTCCACTGGCACCCCACCTGCCTCAATGCGCCGCTTGT
>Hoch_g2w_1_PG1_Linear_2200_179
GTGGAAATGTGCAGAAGAAAGCATTAGCTTAAAAGACTGGCAATCTGTTCCTGCGACATTGTGATGGAATGATTCATCTTCTGTTTCAGGAGTGGTATTGGCTGGGTGCAAATATTTGGCAGACAGAGTGCAATTTTCACCATATCAGGCAAGATGGACTGATATAAATGTTGAGCTTCTGTTTCTTCAAGTACCTTATGATTCCAGAGACTGTGAGTCACCAAGGGAAGAGGTCCAAAAAGGTTAAATTTCCACTGAACTCCAAATCAGAGGTTCGAAAGCTTATCCCAGAAATCGATCAAAGCTGTAAAGTCCCATTTCTTAGAATATGCCACAGTGTATTTCAGAATAGCATCCTTCAAGTTTTGGGGTCGTGTAAATTTGTTGAGAAGTGCAGTCTGAATCAGCTCCCACCGGCTCCCCGCAGTTCGCTCACCATTCCAAACAGTTACTGTGTGATTGGCAGATGGTCTCAAGAGAGGCAGCCGGATCCCACACTGAGGCATTCTTCTCATCTCCTCAATGGGAGTTCCAAGCCACTTCTTATCTGGAGAAAGGTGAGGCGGAACGTATTTAGGGATCTTCCTTTCTGTTCTTTGATGTTTGGTTTCCCATTGTTCTTTTCTGAGAGAGATGGACTGCGCGTCCTTCTCAGCGCCTGCCTGCACCATTCCCTCTCTGCCGCTGCCTGCTTCTGCAATTGCTGATCCGCCGGCCTCCCAAGTCAGGCCGTAAACACTCGCCTGCTTTCTCTCTTCCACTGGCACCCCACCTGCCTCAATACGCCGCTTTGG
>Hoch_g2w_1_PG1_Linear_2200_180
TTTCACCAGATAGAAGTGGCTTGGAACTCCCATTGAGGAGATGAGAAGAATGCCTCGGTGTGGGATCCGGCTGCCTCTCTTGAGACCATCTGCCAATCACACAGTAACTATTTCGGGTAGATCTTTTGCGAGCAGGAGAAGTTCCTAAACCTTTTCCAACACATTATAAAGATTTGTGGGATAACAAGCATGTTAAAATGCCTTGTTCAGAACAAAATTTGTACCCAGTGGAAGATGAGAATGGTGAGCGAACTGCGGGGAGCCGGTGGGAGCTCATTCAGACTGCACTTCTCAACAAATTTACACGACCCCAAAACTTGAAGGATGCTATTCTGAAATACAATGTGGCATATTCTAAGAAATGGGACTTTACAGCTTTGATCGATTTCTGGGATAAGGTACTTGAAGAAGCAGAAGCTCAACATTTATATCAGTCCATCTTGCCTGATATGGTGAAAATTGCACTCTGTCTGCCAAATATTTGCACCCAGCCAATACCACTCCTGAAACAGAAGATGAATCATTCCATCACAATGTCGCAGGAACAGATTGCCAGTCTTTTAGCTAATGCTTTCTTCTGCACATTTCCACGACGAAATGCTAAGATGAAATCGGAGTATTCTAGTTACCCAGACATTAACTTCAATCGATTGTTTGAGGGACATTCATGT
>Hoch_g2w_1_PG1_Linear_2200_181
TCTGAGCATTTCATCGTGGAAATGTGCAGAAGAAAGCATTAGCTAAAAGACTGGCAATCTGTTCCTGCGACATTGTGATGGAATGATTCATCTTCTGTTTCAGGAGTGGTATTGGCTGGGTGCAAATATTTGGCAGACAGAGTGCAATTTTCACCATATCAGGCAAGATGGACTGATATAAATGTTGAGCTTCTGTTTCTTCAAGTACCTTATCCCAGAAATCGATCAAAGCTGTAAAGTCCCATTTCTTAGAATATGCCACAGTGTATTTCAGAATAGCATCCTTCAAGTTTTGGGGTCGTGTAAATTTGTTGAGAAGTGCAGTCTGAATGAGCTCCCACCGGCTCCCCGCAGTTCGCTCACCATCCCAAACAGTTACTGTGTGATTGGCAGATGGTCTCAAGAGAGGCAGCCGGATCCCACACTGAGGCATTCTTCTCATCTCCTCAATGGGAGTTGCAGAAGCCACTTCTTATCTGGAGAAAGGTGAGGCGGAACGTATTTAGGGATCTTCCTTTCTGTTCTTTGATGTTTGGTTTCCCATTGTTCTTTTCTGAGAGAGATGGACTGCGCGTCCTTCTCAGCGCCTGCCTGCACCATTCCCTCTCTGCCGCTGCCTGCTTCTGCAATTGCTGATCCGCCGGCCTCCCAAGTCAGGCCGTAAACACTCGCCTGCTTTCTCTCTTCCACTGGCACCCCACCTGCCTCAATACGCCGCTTTGAT
>Hoch_g2w_1_PG1_Linear_2200_182
GCAGTCGCAATTGCAGAAGCAGGCAGCGGCAGAGGGAATGGTGCAGGCAGGCGCTAGAGAAGGAGGCGCAGTCCATCTCTCTCAGGGTTAGTGTGAATGAGGCTCTCCGCCCGGGCCGGCCCGGGGACAGTGCGCTGCTCGTCCCGCAGCATGAATGCGGGCCCCGGCTGTGGACCCTGCACCAAGCGACCCGCTGGGGCGCCGCTACAACTTCGCCGGCTGCTTCGGACGCCCGGAGCTTTCCCAGCAGGCAGAGGCGCGTCCTCGACCCCAAGGACGCTCACGTGCAGTTCAGGGTCCCACCATCCTCGCCAGCCTGCGTCCCAGGGCGGGCGGGACAGCACAGAGGCAGCACCACCTGGCTTGGTTTATCCAGATGTGTTGCTATAGACTTTTTGTGAAAGTGGAATGTTCCTTTGACATGCAGTTTTCAAACAAAAGACTATTACCAGTTGGATGGACACTAAAGGAATCAAGACAGCGGAATCAGAAAGTTTGGATAGTAAAGAAAACAACAATACAGAATAGAATCCATGATGAGTTCTGTACAAAAAGATAACTTTTACCAACATAATGTAAAAAATTGGAGTGTTT
>Hoch_g2w_1_PG1_Linear_2200_183
ATTTTGAAATCATCGGCTACGAACTGCAGGAGCCCGGTGGGAGCTCATTCAGACTGCACTTCTCAACAAATTTACACGACCCCAAAACTTGAAGGATGCTATTCTGAAATACACTGTGGCATATTCTAAGAAATGGGACTTTACAGCTTTGATCGATTTCTGGGATAAGCTTTCGAACCTCTGATTTGGAGTTCAGTGGAAATTTAACCTTTTTGGACCTCTTCCCTTGGTGACTCACAGTCTCTGGAATCATAAGGTATTGAAGAAACAGAAGCTCAACATTTATATCAGTCCATCTTGCCTGATATGGTGAAAATTGCACTCTGTCTGCCAAATATTTGCACCCAGCCAATACCACTCCTGAAACAGAAGATGAATCATTCCATCACAATGTCGCAGGAACAGATTGCCAGTCTTTTAGCTAATGCTTTCTTCTGCACATTTCCACGATGAAATGCTCAGATGAAATCGGAGTATTCTAGTTACCCAGACATTAACTTCAATCGATTGTTTGAGGGACGTTCATA
>Hoch_g2w_1_PG1_Linear_2200_184
CAGGCGCTGAGAAGGACGCGCAGTCCCATCTCTCGAAAAGAACAATGGGAAACCAAACATCAAAGAACAGAAAGGAAGATCCCTAAATACGTTCCGCCTCACCTTTCTCCAGATAAGAAGTGGCTTGGAACTCCCATTGAGGAGATGAAGAATGCCTGGTGTGGGATCCGGCTGCCTCTCTTGAGACCATCTGCCAATCACACAGTAACTGTTTGGAATGGTGAGCGAACTGCGGGGAGCCGGTGGGAGCTCATTCAGACTGCACTTCTCAACAAATTTACACGACCCCAAAACTTGAAGGATGCTATTCTGAAATACACTGTGGCATATTCTAAGAAATGGGACTTTACAGCTTTGATCGATTTCTGGGATAAGCTCGAACCTCTGATTTGGAGTTCAGTGGAAATTTAACCTTTTTGAGAGACCTCTTCCCTTGGTGACTCACAGTCTCTGGAATCATAAGGTACTTGAAGAAACAGAAGCTCAACATTTATATCAGTCCATCTTGCCTGATATGGTGAAAATTGCACTCTGTCTGCCAAATATTTGCACCCAGCCAATACCACTCCTGAAACAGAAGATGAATCATTCCATCACAATGTCGCAGGAACAGATTGCCAGTCTTTTAGCTAATGCTTTCTTCTGCACATTTCCACGATGAAATGCTCAGATGAAATGGGAGTATTCTAGTTACCCAGACATTAACTTCAATCGATTGTTTGAGGGACGTTCATGAG
>Hoch_g2w_1_PG1_Linear_2200_185
GGTCGAAGTGCAGTCTGAATGAGCTCCCACCGGCTCCCCGCAGTTCGCTCACCATTCCAAACAGTTACTGTGTGATTGGCAGATGGTCTCAGAGGCAGCCGGATCCCACACTGAGGCATTCTTCTCATCTCCTCAATGGGAGTTCCAAGCCACTTCTTATCTGGAGAAAGGTGAGGCGGAACGTATTTAGGGATCTTCCTTTCTGTTCTTTGATGTTTGGTTTCCCATTGTTCTTTTCTGAGAGAGATGGACTGCGCGTCCTTCTCAGCGCCTGCCTGCACCATTCCCTCTCTGCCGCTGCCTGCTTCTGCAATTGCTGATCCGCCGGCCTCCCAAGTCAGGCCGTAAACACTGGCCTGCTTTCTCTTCCACTGGCACCCCACCTGCCTCAATACGCCGCTTTT
>Hoch_g2w_1_PG1_Linear_2200_186
TTCAGAGGAGTGGTATTGGCTAGGTGCAAATATTGGCAGACAGAGTGCAATTTTCACCATATCAGGCAAGATGGACTGATATAAATGTTGAGCTTCTGTTTCTTCAAGTACCTTATGATTCCAGAGACTGTGAGTCACCAAGGGAAGAGGTCCAAAAAGGTTAAATTTCCACTGAACTCCAAATCAGAGGTTCGAAAGCTTATCCCAGAAATCGATCAAAGCTGTAAAGTCCCATTTCTTAGAATATGCCACAGTGTATTTCAGAATAGCATCCTTCAAGTTTTGGGGTCGTGTAAATTTGTTGAGAAGTGCAGTCTGAATGGCTG
>Hoch_g2w_1_PG1_Linear_2200_187
ACTGCATTTCTCAACAAATTTACACGACCCCAAAACTTGAAGGATGCTATTCTGAAATACAATGTGGCATATTCTAAGAAATGGGACTTTACAGCTTTGATCGATTTCTGGGATAAGGTACTTGAAGAAGCAGAAGCTCAACATTTATATCAGTCCATCTTGCCTGATATGGTGAAAATTGCACTCTGTCTGCCAAATATTTGCACCCAGCCAATACCACTCCTGAAACAGAAGATGAATCATTCCATCACAATGTCGCAGGAACAGATTGCCAGTCTTTTAGCTAATGCTTTCTTCTGCACATTTCCACGACGAAATGCTAAGATGAAATCGAGATATCTAGTTACCCAGACATTAACTTCAATCAATTGTCTGAGGGACATTCAT
>Hoch_g2w_1_PG1_Linear_2200_188
GTTGGTAAAAGTTATCTTTTTGTACAGAACTCATCATGGATTCTATTCTTGTATTGTTGTTTTCTTTACTATCCAAACTTTCTGATTCCGCTGTCTTGATTCCTTTAGTGTCCATCCAACTGGTAATAGTCTTTTGTTTGAAAACAAGCGAGGTGGCGCTGCCTCTGTGCTGTCCCGCCCGCCCTGGGACGCAGGCTGGCGAGGACGGTGGGACCCTGAACTGCACGTGAGCGTCCTTGGGGTCGAGGACGCGCCTCTGCCTGCTGGGAAAGCCGGGCGTCCGAAGCAGCCGGCGAAGTTGTAGCGGCGCCCCAGCGGGGTCGCTTGGTGCAGGGTTCACAGCCGGGGCCCGCATTCATGCTGGGACCAGCAGCGCACTGTCCCCGGGCCGGCCCGGGCGGAGAGCCTCATTCACTAACCCTGAGAGAGATGGACTGCGCCTCCTTCTCAGCGCCTGCCTGCACCATTCCCTCTCTGCCGCTGCCTGCTTCTGCAATTGCTGATCCGCCGGCCTCCCAAGTCAGGCCGTAAACACTCGCCTGCCTCCTTCTTCCACTGGCACCCCACCTGCCTCAATGCGCCGGCTTTGG
>Hoch_g2w_1_PG1_Linear_2200_189
ACAGCTTTGATCGATTTCTGGGATAAGCTTTCGAACCTCTGATTTGGAGTTCAGTGGAAATTTAACCTTTTTGGACCTCTTCCCTTGGTGACTCACAGTCTCTGGAATCATAAGGTACTTGAAGAAACAGAAGCTCAACATTTATATCAGTCCATCTTGCCTGATATGGTGAAAATTGCACTCTGTCTGCCAAATATTTGCACCCAGCCAATACCACTCCTGAAACAGAAGATGAATCATTCCATCACAATGTCGCAGGAACAGATTGCCAGTCTTTTAGCTAATGCTTTCTTCTGCACATTTCCACAATGAAATGCTCAGATGAAATCGAGATCTTCGTTACCCAGACATTAACTTCAATCGATTGTTTGAGGGACGTTCATAT
>Hoch_g2w_1_PG1_Linear_2200_190
GCCACTTACACATTGCTGCAGTCTGATGCTGGTTCAAATACTGTGTACTTTTTTCAGTGGGTGACTTTATAGAACTTTAGCTGAGAAACATTTTCTAATTTTTCTACATTATGTGGTAAAAGTTATCTTTTTGTACAGAACTCATCATGGATTCTATTCTTGTATTGTTGTTTTCTTTACTATCCAAACTTTCTGATTCCGCTGTCTTGATTCCTTTAGTGTCCATCCAACTGGTAATAGTCTTTTGTTTGAAAACAAGCGAGGTGGCACTACCTCTGTGCTGTCCCGCCCGCCCTGGGACGCAGGCTGGCGAGGACGGTGGGACCCTGAACTGCACGTGAGCATCCTGGGGTCGAGGACGCGCCTCTGCCTGCTGGGAAAGCTCCGGGCGTCCGAAGCAGCCGGCGAAGTTGTAGCGGCGCCCCAGCGGGGTCGCTTGGTGCAGGGTTCACAGCCGGGGCCCGCATTCATGCTGGGACCAGCAGCGCACTGTCCCGGGCCGGCCCGGGCGGAGAGCCTCATTCACTAACCCTGAGAGAGATGGACTGCGCCTCCTTCTCAGCGCCTGCCTGCACCATTCCCTCTCTGCCGCTGCCTGCTTCTGCAATTGCTGATCCGCCGGCCTCCCAAGTCAGGCCGTAAACACTCGCCTGCCTTCCCTCTTCCACTGGCACCCCACCTGCCTCAATGCGCCGCTTTGAA
>Hoch_g2w_1_PG1_Linear_2200_191
TTGTATTGTTGTTTTACTTTACTATCCAAACTTTCTGATTCCGCTGTCTTGATTCCTTTAGTGTCCATCCAACTGGTAATAGTCTTTTGTTTGAAAACAAGCGAGGTGGCGCTGCCTCTGTGCTGTCCCGCCCGCCCTGGGACGCAGGCTGGCGAGGACGGTGGGACCCTGAACTGCACGTCGACGTCCTTGGGGTCGAGGACGCGCCTCTGTTTGCCTGCTGGGAAAGCTCCGGGCGTCCGAAGCAGCCGGCGAAGTTGTGGCGCGGCGCCCCAGCGGGGTCGCTTGGTGCAGGGTTCACAGCCGGGGCCCGCATTCATGCTGGGACCAGCAGCGCACTGTCCCCGGGCCGGCCCGGGCGGAGAGCCTCATTCACTAACCCTGAGAGAGATGGACTGCGCCTCCTTCTCAGCGCCTGCCTGCACCATTCCCTCTCTGCCGCTGCCTGCTTCTGCAATTGCTGATCCGCCGGCCTCCCAAGTCAGGCCGTAAACACTCGCCTGCCTTCCCTCTTCCACTGGCACCCCACCTGCCTCAATGCGCCGCTTGT
>Hoch_g2w_1_PG1_Linear_2200_192
ACTGTGATCATCATTTTGAAGTGACTGATCAATGTTAGCATTACTAAACTGCTCTGGTACCAGGGTTACTGTTTGAGGTTCACTTTCCAAAAGCTGCTCCGTGTGTTTTCCCTTCATTTTGCCACTTACACATTGCTGCAGTCTGATGCTGGTTCAAATACTGTGTACTTTTTTCAGTGGGTGACTTATCAAGACTTAGCTGAGAAACATTTTCTAATTTTTCTACATTATGTTGGTAAAAGTTATCTTTTTGTACAGAACTCATCATGGATTCTATTCTTGTATTGTTGTTTTCTTTACTATCCAAACTTTCTGATTCCGCTGTCTTGATTCCTTTAGTGTCCATCCAACTGGTAATAGTCTTTTGTTTGAAAACAAGCGAGGTGGCGCTGCCTCTGTGCTGTCCCGCCCGCCCTGGGACGCAGGCTGGCGAGGACGGTGGGACCCTGAACTGCACGTGAGCGTCCTTGGGGTCGAGGACGCGCCTCTGCCTGCTGGGAAAGCTCCGGGCGTCCGAAGCAGCCGGCGAAGTTGTAGCGGCGCCCCAGCGGGGTCGCTTGGTGCAGGGTTCACAGCCGGGGCCCGCATTCATGCTGGGACCAGCAGCGCACTGTCCCGGGCCGGCCCGGGCGGAGAGCCTCATTCACTAACCCTGAGAGAGATGGACTGCGCCTCCTTCTCAGCGCCTGCCTGCACCATTCCCTCTCTGCCGCTGCCTGCTTCTGCAATTGCTGATCCGCCGGCCTCCCAAGTCAGGCCGTAAACACTCGCCTGCCTTCCCTCTTCCACTGGCACCCCACCTGCCTCAATGCGCCGGCTTTTCT
>Hoch_g2w_1_PG1_Linear_2200_193
GCCAATCACACAGTAACTATTTGGAATGGTGAGAGAACTGCGGGGAGCCGGTGGGAGCTCATTCAGACTGCACTTCTCAACAAATTTACACGACCCCAAAACTTGAAGGATGCTATTCTGAAATACACTGTGGCATATTCTAAGAAATGGGACTTTACAGCTTTGATCGATTTCTGGGATAAGCTTTTCGAACCTCTGATTTGGAGTTCAGTGGAAATTTAACCTTTTTGGACCTCTTCCCTTGGTGACTCACAGTCTCTGGAATCATAAGGTACTTGAAGAAACAGAAGCTCAACATTTATATCAGTCCATCTTGCCTGATATGGTGAAAATTGCACTCTGTCTGCCAAATATTTGCACCCAGCCAATACCACTCCTGAAACAGAAGATGAATCATTCCATCACAATGTCGCAGGAACAGATTGCCAGTCTTTTAGCTAATGCTTTCTTCTGCACATTTCCACGATGAAATGCTCAGATGAAATCGGAGTATTCTGAGTTACCCAGACATTAACTTCAATCGGATTGGAATGAGGTCATGCATTTTTGGGAGAATACCACAGAAATGATCCTGTGTCCTTCTCAGTGCACCATATCAGTGGGATCATGATACTTCTTATTACTGGTGATCAGTTGGCAAAGATTGTTTGAGGACGTTCATCGTT
>Hoch_g2w_1_PG1_Linear_2200_194
GAGAACAGGAGTTCAGGTTTTGATGAACAAGAAGAATGGTAGTTCCTCCCAAACAGCAAATAAACCTTCAAGGTTCCAAGCAAGAGACGCTGACATAAATTCAGGAAACGGTACTCTACTAAGGGCGGTGAAGTTAGATTACATTTCCAATTTGAAGGAGGAGAGAGTCACACTGGAATGAATGATTTAAATGCTAAACTACCTGGAAATATTTCTAGCCTGAATGTAGAATGCAGAAATTCTAAGCAACATGGAAAAAAGGATTCTAAAATCACAGATCATTTCATGAGACTACCAAAGCAGAGGACAGAAGAAAAGAACAGTGGGAAACCAAACATCAAAGAACGAAAGGAAGATGCCTGAATGACTGCCCACCTCACCTTTCTCCAGATAAGAAGTGGCTTGGAACTGCCATTGAGGAGATGAGAAGAATGCCTCGGTGTGGGATCCGGCTGCCTCTCTTGAGACCATGCCAATCACACAGTAACTATTCGGGTAGATCTTTTGCGAGCAGGAGAAGTTCCTAAACCTTTTCCAACACATTATAAAGATTTGTGGGATAACAAGCATGTTAAAATGCCTTGTTCAGAACAAAATTTGTACCCAGTGGAAGATGAGAATGGTGAGCGAACTGCGGGGAGCCGGTGGGAGCTCATTCAGACTGCACTTCTCAACAAATTTACACGACCCCAAAACTTGAAGGATGCTATTCTGAAATACAATGTGGCATATTCTAAGAAATGGGACTTTACAGCTTTGATGGATTACTGGGATAAGGTACTTGAAGAAGCAGAAGCTCAACATTTATATCAGTCCATCTTGCCTGATATGGTGAAAATTGCACTCTGTCTGCCAAATATTTGCACCCAGCCAATACCAGCTCCTGAAACAGAAGATGAATCATTCCATCACAATGTCGCAGGAACAGATTGCCAGTCTTTTAGCTAATGCTTTCTTCTGCACATTTCCACGACAATGCTAAGATGAAATCGGAGTATTCTAGTTACCCAGACATTAACTTCAATCGATTGTTTGAGGGACGTTGGTGGA
>Hoch_g2w_1_PG1_Linear_2200_195
GCCTGTTCATCTTCTGTAGTCTGCTTGCATTTGCAAGCTTTACAGTTGTGAGAAACTGTTGATTGTCTCTATTCTCTTCACTATCTGTGTCACTGTGATCATCATTTTGAGGTGACCGATCAATGTTAGCATTACTAAACTGCTCTGGTACCAGGGTTACTGTTTGAGGTTCACTTTCCAAAAGCTGCTCCGTGTGTTTCCCTTCATTTTGCCACTTTCACGTTAAGTATGATGCTGGTTCAAATACTGTGTACTTTTTTCAGTGGGTGACTTATCAAGACTTAGCTAAACATTTTCTAAATTTTGTACCATTATGTTGGTAAAAGTTATCTTTTTGTACAGAACTCATCATGGATTCTATTCTTGTATTGTTGTTTTCTTTACTATCAAACTCGGAGGGGATGAAGCTTATGCCCTGCTGCTCAGCGCCTGCCTGCACCATTCCCTCTCTGCCGCTGCCTGCTTCTGCAATTGCTGATCCGCCGGCCTCCCAAGTCGGCGTAAACACTTCGCCTGCTTCTTCTCTCTTCCACTGGCACCCCACCTGCCTCGATGCGCTTTCT
>Hoch_g2w_1_PG1_Linear_2200_196
GGTTGAGCTTCTGTTCTTTGTCAGAATCTCTTTATCCCAGAAATCAATCAAGACTGTAAAGTCCCATTTCTTAGAATATGCCACAGTGTATTTCAGAATAGCATCCTTCAAGTTTTGGGGTCGTGTAAATTTGTTGAGAAGTGCAGTCTGAATGAGCTCCACCGGCTCCCCGCAGTTCGCTCACCATTCCAAACAGTTACTGTGTGATTGGCAGATGGTCTCAGAGGCAGCCGGATCCCACACTGAGGCATTCTTCTCATCTCCTCGATGGGAATTCCAAGCCACTTCTTATCTGGAGAAAGGTGAGGCGGAACGTATTTAGGGATCTTCCTTTCTGTTCTTTGATGTTTGGTTTCCCATTGTTCTTTTCTGAGAGAGATGAACTCCACATCCTCTCAGCGCCTGCCTGCACCATTCCCTCTCTGCCGCTGCCTGCTTCTGCAATTGCTGATCCGCCGGCCTCCCGGTGGCATAAACACTCGCCTGCTTTCTCTCTTCCACTGGCACCCCACCTGCCTCAATACGCCGCTG
>Hoch_g2w_1_PG1_Linear_2200_197
CTCCTTCAAATTGGAAATGTAATCTAACTTCACCGCCCTTAGTAGAGTACCGTTTCCTAAATTCAATGTCAGCGTCTCTTGCTTGGAACCTTGAAGGTTTATTTGCTGTTTGGGAGGAACTACCATCTTCTTGTTCATCAAAACCTGGACTTGTCTCCTCATCTGCTTCTGAGTCTTGACAACTATTTTTAGAATTATCCACATCAGTCGGTGACTTGGGTTCACTTTCCTTCTCAAATGGAGGAGAATTTCCTAGGCAACTTTCTTGTCTAGTCAATTTGTTGTCATTTTTTGGCCAGTACCAACATCCTCAGAGCCAACATACGACAATGGACTCTCTGGCACCACATCTATCTCATCTTGCTGACAACTTGCACAGTCTTCCCCAGGATCGCAAGACTTGCTGCACTTCTGGTGGCTTTTGGCTTCTCTGGCCTGTTCATCTTCTGTAGTCTGCTTTGCATTTGCAAGCTTTACAGTTGTGAGAAACTGTTGATTGTCTCTATTCTCTTCACTATCTGTGTCACTGTGATCATCATTTTGAGGTGACCGATCAATGTTAGCATTACTAAACTGCTCTGGTACCAGGGTTACTGTAAGGTTCACTTTCCCAAAAGCTGCTCCGTGTGTTTCCCTTCATTTTGCCACTTACACATTGCTGCAGTCTGATGCTGGTTCAAATACTGTGTACTTTTTTCAGTGGGTGACTTATGAACTTTAGCTGAGAAACATTTTCTAATTTTTCTACATTATGTTGGTAAAAGTTATCTTTTTGTACAGAACTCATCATGGATTCTATTCTTGTATTGTTGTTTTCTTTACTATCCAAACAAGCGAGGTGGCGCTGCCTCTGTGCTGTCCCGCCCGCCCTGGGACGCAGGCTGGCGAGGACGGTGGGACCCTGAACTGCACGTGAGCATCCTCGGGGTCGAGGACGCGCCTCTGCCTGCTGGGAAAGCTCCGGGCATCCCAGAGCAGCCGGCGAAGTTGTAGCGGCGCCCCAGCGGGGTCGCTTGGTGCAGGGTTCACAGCCGGGGCCCGCATTCATGCTGGGACCAGCAGCGCACTGTCCCCGGGCCGGCCCGGGCGGAGAGCCTCATTCACTAACCCTCGAGAGATGGACTGCGCCTCCTTCTCAGCGCCTGCCTGCACCATTCCCTCTCTGCCGCTGTCTGCTTCTGCAATTGCTGATCCGCCGGCCTCCCAAGTCAGGCCGTAAACACTCGCCTGCCTTCCCCTCTTCCACTGGCACCCCACCTGCCTCAATGCGCCGCTTTGA
>Hoch_g2w_1_PG1_Linear_2200_198
GTGGAAATTTAACCTTTTTGGACCTCTTCCCTTGGTGACTCACAGTCTCTGGAATCATAAGGTACTTGAAGAAACAGAAGCTCAACATTTATATCAGTCCATCTTGCCTGATATGGTGAAAATTGCACTCTGTATTCCAAATATTTGCACCCAGCCAATACCACTCCTGAAACAGAAGATGAATCATTCCATCACAATGTCGCAGGAACAGATTGCCAGTCTTTTAGCTAATGCTTTCTTCTGCACATTTCCACGATGAAATGCTCAGATGAAATCGGAGTATTCTAGTTACCCAGACATTAACTTCAATCGATTGTTTGAGGGACGTTCATCAAT
>Hoch_g2w_1_PG1_Linear_2200_199
GCCTCACCTTTCTCCAGATAAGAAGTGGCTTGGAACTCCCATTGAGGAGATGAGAGAATGCCTCAGTGTGGGATCCGGCTGCCTCTCTTGAGACCATCTGCCAATCACACAGTAACTGTTTGGAATGGTGAGCGAACTGCGGGGAGCCGGTGGGAGCTCATTCAGACTGCACTTCTCAACAAATTTACACGACCCCAAAACTTGAAGGATGCTATTCTGAAATACACTGTGGCATATTCTAAGAAATGGGACTTTACAGCTTTGATCGAATTCTGGGATAAGGTACTTGAAGAAACAGAAGCTCAACATTTATATCAGTCCATCTTGCCTGATATGGTGAAAATTGCACTCTGTCTGCCAAATATTTGCACCCAGCCAATACCACTCCTGAAACAGAAGATGAATCATTCCATCACAATGTCGCAGGAACAGATTGCCAGTCTTTTAGCTAATGCTTTCTTCTGCACATTTCCACGATGAAATGCTCAGATGAAATCAAGATATCTAGTTACCCAGACATTAACTTCAATCGATTGTTTGAGGGACGTTCATC
>Hoch_g2w_1_PG1_Linear_2200_200
GCTAGAAATATTTCCAGGTCATTTCTAGCATTTAAATCATTCATTCCAGTGCGACTCTCTCCTCCTTCAAATTGGAAATGTAATCTAACTTCACCGCCCTTAGTAGAGTACCGTTTCCTAAATTCAATGTCAGCGTCTCTTGCTGGAACCTTGAAGGTTTATTTGCTGTTTGGGAGGAACTACCATCTTCTTGTTCATCAAAACCTGGACTTGTCTCCTCATCTGCTTCTGAGTCTTGACAACTATTTTTAGAATTATCCACATCCATCGGTGACTCGGGTTCACTTTCCTTCTCAAATGGAGGAGAATTTCCTAGGCAACTTTCTTGTCTAGTCAATTCTTGTCATTTTTTGGCCCAGTACCAACATCCTCAGAGCCAACATATGACAATGGACTCTCTGGCACCACATCTATCTCATCTTGCTGACAACTTGCACAGTCTTCCCCAGGATCGCAAGCTTGCTGCACTTCTGGTGGCTTTTGGCTTCTCTGGCCTGTTCATCTTCTGTAGTCTGCTTTGCATTCCAACTTTACAGTTGTGAGAAACTGTTGATTGTCTCTATTCTCTTCACTATCTGTGTCACTGTGATCATCATTTTGAGGTGACCGATCAATGTTAGCATTACTAAACTGCTCTGGTACCAGGGTTACTCTTTCTGAGGTTCACTTTCCAAAGCTGCTCCGTGTGTTTCCCTTCATTTTGCCACTTACACATTGCTGCAGTCTGATGCTGGTTCAAATACTGTGTACTTTTTTCAGTGGGTGACTTATCAAGACTTAGCTGAGAACGTTTCTAATTTTTCTACATTATGTTGGTAAAAGTTATCTTTTTGTACAGAACTCATCATGGATTCTATTCTTGTATTGTTGTTTTCTTTACTATCCAAACTTTCTGATTCCGCTGTCTTGATTCCTTTAGTGTCCATCCAACTGGTAATAGTCTTTTGTTTGAAAACAAGCGAGGTGGCGCTGCCTTGTGCTGTCCCGCCCGCCCTGGGACGCAGGCTGGCGAGGACGGTGGGACCCTGAACTGCACGTGAGCGTCCTTGGGGTCGAGGACGCGCCTCTGCCTGCTGGGAAAGCTCCGGGCGTCCGAAGCAGCCAGCGAAGTTGTAGCGGCGCCCCAGCGGGGTCGCTTGGTGCAGGGTTCACAGCCGGGGCCCGCATTCATGCTGGGACCAGCAGCGCACTGTCCCCGGGCCGGCCCGGGCGGAGAGCCTCATTCACTAACCCTGAGAGAGATGGACTGCGCCTCCTTCTCAGCGCCTGCCTGCACCATTCCCTCTCTGCCGCTGCCTGCTTCTGCAATTGCTGATCCGCCGGCCTCCCAAGTCAGGCCGTAAACACTCGCCTGCCTTCCTTCTTCCACTGGCACCCCACCTGCCTCAATGCGCCGCTTGTT
>Hoch_g2w_1_PG1_Linear_2200_201
CTGGTATACAGGGTTACTGTTTGAGGTTCCGCTCTTTTCCAAAAGCTGCTCCGTGTGTTTCCTTCATTTTGCCACTTACACATTGCTGCAGTCTGATGCTGGTTCAAATACTGTGTACTTTTTTCAGTGGGTGACTTATCAAGACTTAGCTGAGAAACATTTTCTAATTTTTCTACATTATGTTGGTAAAAGTTATCTTTTTGTACAGAACTCATCATGGATTCTATTCTTGTATTGTTGTTTTCTTTACTATCCAAACAAGCGAGGTGGCGCTGCCTCTGTGCTGTCCCGCCCGCCCTGGGACGCAGGCTGGCGAGGACGGTGGGACCCTGAACTGCACGTGAGCGTCCTTGGGGTCGAGGACGCGCCTCTGCCTGCTGGGAAAGCTCCGGGCGTCCGAAGCAGCCGGCGAAGTTGTAGCGGCGCCCCAGCGGGGTCGCTTGGTGCAGGGTTCACAGCCGGGGCCCGCATTCATGCTGGGACCAGCAGCGCACTGTCCCCGGGCCGGCCCGGGCGGAGAGCCTCATTCACTAACCCTGAGAGAGATGGACTGCGCCTCCTTCTCAGCGCCTGCCTGCACCATTCCCTCTCTGCCGCTGCCTGCTTCTGCAATTGCTGATCCGCCGGCCTCCCAAGTCAGGCCGTAAACACTCGCCTGCCTTCCCTCTTCCACTGGCACCCCACCTGCCTCAATGCGCCGCTTGTG
>Hoch_g2w_1_PG1_Linear_2200_202
ACTGGAATGAATGATTTAAATGCTAAACTACCTGGAAATATTTCTAGCCTGAATGTAGAATGCAGAAATTCTAAGCAACATGGAAAAAAGGATTCTAAAATCACAGATCATTTCATGAGACTGCCCAAAGCAGAGGACAGAAGGAAAAAAACAGTGGGAAACCAAACATCAAAGAACAGAAAGGAAGATCCCTAAATACGTTCCACCTCACCTTTCTCCAGATAAGAAGTGGCTTGGAACTCCCATTGAGGAGATGAGAAGAATGCCTCGGTGTGGGATCCGCTTCCTCTCTTGAGACCATCTGCCAATCACACAGTAACTATTCGGGTAGATCTTTTGCGAGCAGGAGAAGTTCCTAAACCTTTTCCAACACATTATAAAGATTTGTGGGATAACAAGCATGTTAAAATGCCTTGTTCAGAACAAAATTTGTACCCAGTGGAAGATGAGAATGGTGAGCGAACTGCGGGGAGCCGGTGGGAGCTCATTTCGACTGCACTTCTCAACAAATTTACACGACCCCAAAACTTAAAGATGTATATTCTGAAATACAATGTGGCATATTCTAAGAAATGGGACTTTACAGCTTTGATCGATTTCTGGGATAAGGTACTTGAAGAAGCAGAAGCTCAACATTTATATCGAGTCCCATCTTGCCTGATATGGTGAAAATTGCACTCTGTCTGCCAAATATTTGCACCCAGCCAATACCACTCCTGAAACAGAAGATGAATCATTCCATCACAATGTCGCAGGAACAGATTGCCAGTCTTTTAGCTAATGCTTTCTTCTGCACATTTCCACGACGAAATGCTAAGATGAAATCGGAGTATTCTAGTTACCCAGACATTAACTTCAATCGATTGTTTGAGGGACGTTCATCAA
>Hoch_g2w_1_PG1_Linear_2200_203
GCAGGCAAGTGTTTGCACGGCCTGACTTGGGAGGCCGGCGGATCAGCAATTGCAGAAGCAGGCAGCGGCAGAGAGGGAATGGTGCAGGCAGGCGCTGAGAAGGAGGCGCAGTCCATCTCTCTCAGGGTTAGTGAATGAGGCTCTCCGCCCGGGCCAGCCGGGGACAGTGCGCTGCTGGTCCCAGCATGAATGCGGGCCCCGGCTGTGAACCCTGCACCAAGCGACCCCGCTGGGGCGCCGCTCAACTTCGCCGGCTGCTTCGGACGCCCGGAGCTTTCCCAGCAGGCAGAGGCGCATCCTCGACCCCAAGGACGCTCACGTGCAGTTCAGGGTCCCACCGTCCTCGCCAGCCTGCGTCCCAGGGCGGGCGGGACAGCACAGAGGCAGCGCCACCTCGCTTGTTTGGATAGTAAAGAAAACAACAATACAAGAATAGAATCCATGATGAGTTCTGTACAAAAAGATAACTTTTACCAACATAATGTAGAAAAATTAGAAAATGTTTCTCAGCTAAGTCTTGATAAGTCACCCACTGAAAAAAGTACACAGTATTTGAACCAGGCATCAGACACTGCAGCAATGTGTAAGTGGCAAAATGAAGGGAAACACACGGAGCAGCTTTGGAAAGTGAACCTCGAAACAGTAACCCTCGTACCAGAGCAGTTTAGTAATGCTGACGTTTGATCGGTCACCTCAAAATGATGATCACAGTGACACAGATAGTGAAGAGAATAGAGACAATCAACAGTTTCTCACAACTGTAAAGCTTGCAAATGCAAAGCAGACTACAGAAGATGAACAGGCCAGAGAAGCCAAAAGCCACCAGAAGTGCAGCAAGTCTTGCGATCCTGGGGAAGACTGTGCAAGTTGTCAGCAAGATGAGATAGATGTAGTCAGAGAGTCCATTGTCAGATGTTGGCTCTGAGGATGTTGGTACTGGGCCAAAAAATGACAACAAATTGACTAGACAAGAAAGTTGCCTAGGAAATTCTCCTCCATTTGAGAAGGAAAGTGAACCCGAGTCACCGATGGATGTGGATAATTCTAAAAATAGTTGTCAAGACTCAGAAGCAGATGAGGAGACAAGTCCAGGTTTTGATGAACAAGAAGATGGTAGTTCCTCCCAAACAGCAAATAAACCTTCAAGGTTCCAAGCAAGAGACGCTGACATTGATTCAGGAAACGGTACTCTACTAAGGGCGGTGAAGTTCAATTACATTTCCAATTTGAAGGAGGAGAGAGTCGCACTGGAATGAATGATTTAAATGCTAAACTACCTGGAAATATTTCTAGCCTGAATGTAGAATGCAGAAATTCTAAGCAACATGGAAAAAAGGATTCTAAAATCACAGATCATTTCATGAGACTGCCCAAAGCAGAGGACAGAAGAAAAGAACAGTGGGAAACCAAACATCAAAGAACAGAAAGGAAGATCCTAAATACGTTCCACCTCACCTTTCTCCAGATAAGAAGTGGCTTGGAACTCCCATTGAGGAGATGAGAAGAATGCCTCGGTGTGGGATCCGGCTGCCTCTCTTGAGACCATCTGCCAATCACACAGTAACTATTCGGGTAGATCTTTTGCGAGCAGGAGAAGTTCCTAAACCTTTTCCAACACATTATAAAGATTTGTGGGATAACAAGCATGTTAAAATGCCTTGTTCAGAACAAAATTTGTACCCAGTGGAAGATGAGAATGGTGAGCGAACTGCGGGGAGCCGGTGGGAGCTCATTCAGACTGCACTTCTCAACAAATTTACACGACCCCAAAACTTGAAGGATGCTATTCTGAAATACAATGTGGCATATTCTAAGAAATGGGACTTTACAGCTTTGATCGATTTCTGGGATAAGGTACTTGAAGAAGCAGAAGCTCAACATTTATATCAGTCCATCTTGCCTGATATGGTGAAAATTGCACTCTGTCTGCCAAATATTTGCACCCAGCCAATACCACTCCTGAAACAGAAGATGAATCATTCCATCACAATGTCGCAGGAACAGATTGCCAGTCTTTTAGCTAATGCTTTCTTCTGCACATTTCCACGACGAAATGCTAAGATGAAATCGGAGTATTCTAGTTACCCAGACATTAACTTCAATCGATTGTTTGAGGGACGTTCATGAG
>Hoch_g2w_1_PG1_Linear_2200_204
CTGGGAAAGCTCCGGGCGTCCGAAGCAGCCGGCGAAGTTGTAGCGGCGCCCCAGCGGGGTCGCTTGGTGCAGGGTTCACAGCCGGGGCCCGCATTGAGTGCTGGGACCAGCAGCGCACTGTCCCGGGCCGGCCCGGGCGGAGAGCCTCATTCACTAACCCTGAGAGAGAGATGGACTGCGCCTCCTTCTCAGCGCCTGCCTGTCCACCATTCCCTCTCTGCCGCTGCCTGCTTCTGCAATTGCTGATCCGCCGGCCTCCCAAGTCAGGCCGTAAACACTCGCCTGCCTTCCCTCTTCCACTGGCACCCCACCTGCCTCAATGCGCCGCTTTG
>Hoch_g2w_1_PG1_Linear_2200_205
ATGTGGCATATTCTAAGAAATGGGACTTTACAGCTTTGATCGATTTCTGGGATAAGGTTCTTGAAGAAGCAGAAGCTCAACATTTATATCAGTCCATCTTGCCTGATATGGTGAATTTCCCGCTGTACTGCCAAATATTTGCACCCAGCCGATATCCACTCCTGAAACAGAAGATGAATCATTCCATCACAATGTCGCAGGAACAGATTGCCAGTCTTTTAGCTAATGCTTTCTTCTGCACATTTCCACGACGAAATGCTAAGATGAAATCGGAGTATTCTAGTTACCCAGACATTAACTTCAATCGATTGTTTGAGGACGTTGGTT
>Hoch_g2w_1_PG1_Linear_2200_206
TGCAAGCTTCAGTTGTGTGAGAAACTGTTCAGTTGTCTCTCTCTTCACTATCTGTGTCACTGTGATCATCATTTTGAGGTGACCGATCAATGTTAGCATTACTAAACTGCTCTGGTACCAGGGTTACTGTTTGAGGTTCACTTCCAAAAGCTGCTCCGTGTGTTTCCCTTCATTTTGCCACTTACACATTGCTGCAGTCTGATGCTGGTTCAAATACTGTGTACTTTTTTCAGTGGGTGACTTATCAAGACTAGCTGAGAAACATTTTCTAATTTTTCTACATTATGTTGGTAAAAGTTATCTTTTTGTACAGAACTCATCATGGATTCTATTCTTGTATTGTTGTTTTCTTTACTATCCAAACTTTCTGATTCCGCTGTCTTGATTCCTTTAGTGTCCATCCAACTGGTAATAGTATTTTGTTTGAAAACAAGCGAGGTGGCGCTGCCTCTGTGCTGTCCCGCCCGCCCTGGGACGCACACTGGCGAGGACGGTGGGGACCCTGAACTGCACGTGAGCATCCTTGGGGTCGAGGACACACCTGTGCCTGCTGGGAAAGCTCCGGGCGTCCGAAGCAGCCGGCGAAGTTGTAGCGGCGCCCCAGCGGGGTCGCTTGGTGCAGGGTTCACAGCCGGGGCCCGCATTCATGCTGGGACCAGCAGCGCACTGTCCCCGGGCCGGCCCCAGGCGGAGAGCCTCATTCACTAACCCTGAGAGAGATGGACTGCGCCTCCTTCTCAGCGCCTGCCTGCACCATTCCCTCTCTGCCGCTGCCTGCTTCTGCAATTGCTGATCCGCCGGCCTCCCAAGTCAGGCCGTAAAACACTCGCCTGCCTTCCCTCTTCCACTGGCACCCCACCTGCCTCAATGCGCCGCTTTGA
>Hoch_g2w_1_PG1_Linear_2200_207
ACAAGTATTTGCTAAAGGGCGGTGGAGTTAGATCACATTTCCAATTTGAAGGAGGAGAGAGTCGCACTGGAATGAATGATTTAAATGCTAAACTACCTGGAAATATTTCTAGCCTGAATGTAGAATGCAGAAATTCTAAGCAACATGGAAAAAAGGATTCTAAAATCACAGATCATTTCATGAGACTGCCCAAAGCAGAGGACAGAAGAAAAGAACAGTGGGAAACCAAACATCAAAGAACAGAAAGGAAGATCCCTAAATACGTTCCACCTCACCTTTCTCCAGATAAGAAGTGGCTTGGAACTCCCATTGAGGAGATGAGAAGAATGCCTCGGTGTGGGATCCGGCTGCCTCTCTTGAGACCATCTGCCAATCACACAGTAACTATTCGGGTAGATCTTTTGCGAGCAGGAGAAGTTCCTAAACCTTTTCCAACACATTATAAAGATTTGTGGGATAACAAGCATGTTAAAATGCCTTGTTCAGAACAAAATTTGTTACCCAGTGGAAGATGAGAATGGTGAGCGAACTGCGGGGAGCCGGTGGGAGCTCATTCAGACTGCACTTCTCAACAAATTTACACGACCCCAAAACTTGAAGGATGCTATTCTGAAATACAATGTGGCATATTCTAAGAAATGGGACTTTACAGCTTTGATCGATTTCTGGGATAAGGTACTTGAAGAAGCAGAAGCTCAACATTTATATCAGTCCATCTTGCCTGATATGGTGAAAATTGCACTCTGTCTGCCAAATATTTGCACCCAGCCAATACCACTCCTGAAACAGAAGATGAATGGTTGCTT
>Hoch_g2w_1_PG1_Linear_2200_208
TTGGCAGGCGCTGAGAAGGACGCGCAGTCCATCTCTCTCAGAAAAGAACAATGGGAAACCAAACATCAAAGAACAGAAAGGAAGATCCCTAAATACGTTCCGCCTCACCTTTCTCCAGATAAGAAGTGGCTTGGAACTCCCATTGAGGAGATGAGAAGAATGCCTCAGTGTGGGATCCGGCTGCCTCTCTTGAGACCATCTGCCAATCACACAGTAACTATTTGGAATGGTGAGCGAACTGCGGGGAGCCGGTGGGAGCTCATTCAGACTGCACTTCTCAACAAATTTACACGACCCCAAAACTTGAAGGATGCTATTCTGAAATACACTGTGGCATATTCTAAGAAATGGGACTTTACAGCTTTGATCGATTTCTGGGATAAGGTACTTGAAGAAACAGAAGCTCAACATTTATATCAGTCCATCTTGCCTGATATGGTGAAAATTGCACTCTGTCTGCCAAATATTTGCACCCAGCCAATACCACTCCTGAAACAGAAGATGAATCATTCCATCACAATGTCGCAGGAACAGATTGCCAGTCTTTTAGCTAATGCTTTCTTCTGCACATTTCCACGATGAAATGCTCAGATGAAATCGGAGTATTCTAGTTACCCAGACATTAACTTCAATCGATTGTTTGAGGGACGTTCATGAA
>Hoch_g2w_1_PG1_Linear_2200_209
GGCCCAGGGGCAGCAGCACAGAGGCAGCACCACCTCGCTTGTTTTCAAACAAAAGACTATTACCAGTTGGATGGACACTAAAGGAATTCAGACCAGCGGAATCAGAAAGTTTGGATAGTAAAGAAAACAACAATACAAGAATAGAATCCATGATGAGTTCTGTACAAAAAGATAACTTTTACCAACATAATGTAGAAAAATTAGAAAATGTTTCTCAGCTAAGTCTTGATAAGTCACCCACTGAAAAAAGTACACAGTATTTGAACCAGCATCAGACTGCAGCAATGTGTAAGTGGCAAAATGAAGGGAAACACACGGAGCAGCTTTTGGAAAGTGAACCTCAAACGGTCACCCTCATACAGCAGTTTAGTAATGCTAACATTGATCGGTCACCTCAAAATGATGATCACAGTGACACAGATAGTGAAGAGAATAGAGACAATCAACAGTTTCTCACAACTGTAAAGCTTGCAAATGCAAACAAGACTACAGAAGATGAACAGGCCAGAGAAGCCAAAAGCCACCAGAAGTGCAGCAAGTCTTGCGATCCTGGGGAAGACTGTGCAAGTTGTCAGCAAGATGAGATAGATGTGGTACAGAGAGTCCATTGTCAGATGTTGGCTCTGAGGATGTTGGTACTGGGCCAAAAAATGACAACAAATTGACTAGACAAGAAAGTTGCCTAGGAAATTCTCCTCATTTGAGAAGGAAAGTGAACCCGAGTCACCGATGGATGTGGATAATTCTAAAAATAGTTGTCAAGACTCAGAAGCAGATGAGGAGACAAGTCCAGGTTTTGATGAACAAGAAGATGGTAGTTCCTCCCAAACAGCAAATAAACCTTAAGGTTCCAAGCAAGAGACACTGACATTGAATTTAGGAAACAGGTACTCTACTAAGGGCGGTGAAGTTAGATTACATTTCCAATTTGAAGAGAGAGTCGCACTGGAATGAATGATTTAAATGCTAAACTACCTGGAAATATTTCTAGCCTGAATGTAGAATGCAGAAATTCTAAGCAACATGGAAAAAAGGATTCTAAAATCACAGATCATTTCATAAAGACTGCCCAAAGCAGAGGACAGAAGAAAAGAACAGTGGGAAACCAAACATCAAAGAACAGAAAGGAAGATCCCTAAATACGTTCCACCTCACCTTTCTCCAGATAAGAAGTGGCTTGGAACTCCCATTGAGGAGATGAGAAGAATGCCTCGGTGTGGGATCCGGCTGCCTCTCTTGAGACCATCTGCCAATCACACAGTAACTATTCGGGTAGATCTTTTGCGAGCAGGAGAAGTTCCTAAACCTTTTCCAACACATTATAAAGATTTGTGGGATAACAAGCATGTTAAAATGCCTTGTTCAGAACGAAAATTTGTACCCAGTGGAAGATGAGAATGGTGAGCAAACTGCGGGGAGCCGGTGGGGACTCATTCAGACTGCACTTCTCAACAAATTTACACGACCCCAAAACTTGAAGGATGCTATTCTGAAATACAATGTGGCATATTCTAAGAAATGGGACTTTACAGCTTTGATCGATTTCTGGGATAAGGTACTTGAAGAAGCAGAAGCTCAAAGTTATATCAGTCCATCTTGCCTGATATGGTGAAAATTGCACTCTGTCTGCCAAATATTTGCACCCAGCCAATACCACTCCTGAAACAGAAGATGAATCATTCCATCACAATGTCGCAGGAACAGATTGCCAGTCTTTTAGCTAATGCTTTCTTCTGCACATTTCCACGACGAAATGCTAAGATGAAATCGGAGTATTCTAGTTACCCCAGACATTAACTTCAATCGATTGTTTGAGGGACGTTCATGA
>Hoch_g2w_1_PG1_Linear_2200_210
ACTGTGTGATTGGCAGATGGTCTCAGAGGCAGCCGGATCCCACACCGAGGCATTCTTCTCATCTCCTCAATGGGAGTTCCAAGCCACTTCTTATCTGGAGAAAGGTGAGGTGGAACATCTTTAGGGATCTTCCTTTCTGTTCTTTGATGTTTGGTTTCCCACTGTTCTTTTCTTCTGTCCTCTGCTTTGGGCAGTCTCATGAAATGATCTGTGATTTTAGAATCCTTTTTTCCATGTTGCTTAGAATTTCTGCATTCTACATTAGGGCTGAGAATCTTCCAGGTAGTTTAGCATTTAAATCATTCATTCCAGTGCGACTCTCTCCTCCTTCAAATTGGAAATGTAATCTAACTTCACCGCCCTTCATGAGTGCCCGTTTCCTAAATTCAATGTCAGCGTCTCTTGCTTGGAACCTTGAAGGTTTATTTGCTGTTTGGGAGGAACTACCATCTTCTTGTTCATCAAAACCTGGACTTGTCTCCTCATCTGCTTCTGAGTCTTGACAACTATTTTTAGAATTATCCACATCCATCGGTGACTCGGGTTCACTTTCCTTCTCAAATGGAGGAGAATTTCCTAGGCAACTTTCTTGTCTAGTCAATTTGTATAATTTTCGCCATTACCAACATCCTCAGAGCCAACATCTGACAATTGGACTCTCTGGCACCACATCTATCTCATCTTGCTGACAACTTGCACAGTCTTCCCCAGGATCGCAAGACTTGCTGCACTTCTGGTGGCTTTTGGCTTCTCTGGCCTGTTCATCTTCTGTAGTCTGCTTTGCATTTGCAAGCTTTACATTATGAGAACTGTTGATTGTCTCTATTCTCTTCACTATCTGTGTCACTGTGATCATCATTTTGAGGTGACCGATCAATGTTAGCATTACTAAACTGCTCTGGTACCAGGGTTACTGTTTGAGGTTCACTTTCCAAAAGCTGCTCCGTGTGTTTCCCTTCATTTTGCCACTTACACATTGCTGCAGTCTGATGCTGGTTCAAATACTGTGTACTTTTTTCAGTGGGTGACTTATCAAGACTTAGCTGAGAAACATTTTTTCTAATTTTTCTACATTATGTTGGTAAAAGTTATCTTTTTGTACAGAACTCATCATGGATTCTATTCTTGTATTGTTGTTTTCTTTACTATCCAAACAAGCGAGGTGGCGCTGCCTCTGTGCTGTCCCGCCCGCCCTGGGACGCAGGCTGGCGAGGACGGTGGGACCCTGAACTGCACGTGAGCATCCTCGGGGTCGAGGACGCGCCTCTGCCTGCTGGGAAAGCTCCGGGCGTCCGAAGCAGCCGGCGAAGTTGTAGCGGCGCCCCAGCGGGGTCGCTTGGTGCAGGGTTCACAGCCGGGGCCCGCATTCATGCTGGGACCAGCAGCGCACTGTCCCCGGGCCGGCCCGGGCGGAGAGCCTGATTCACTAACCCTGAGAGATGGACTGCGCCTCCTTCTCAGCGCCTGCCTGCACCATTCCCTCTCTGCCGCTGCCTGCTTCTGCAATTGCTGATCCGCCGGCCTCCCAAGTCAGGCCGTAAACACTCGCCTGCCTTCCCTCTTCCCCCACTGGCACCCCACCTGCCTCGATGCGCCGCTTTGC
>Hoch_g2w_1_PG1_Linear_2200_211
ACTTTATGGCGTGTACAGAAATGGGACTTTACAGCTTTGATCGATTTCTGGGATCGCTGAACCTCTGATTTGGAGTTCAGTGGAAATTTAACCTTTTTGGACCTCTTCCCTTGGTGACTCACAGTCTCTGGAATCATGAGGTTCTTGAAGAAACAGAAGCTCAACATTTATATCAGTCCATCTTGCCTGATATGGTGAAAATTGCACTCTGTCTGCCAAATATTTGCACCCGGCCAATTACCACTCCTGAAACAGAAGATGAATCATTCCATCACAATGTCGCGGAACAGATTGCCAGTCTTTAGCTAATGCTTTTCTTCTGCACATTTCCACGATGAAATGCTCAGATGAAATCGGGGTGTTTGTCGTTACCCAGACATTAACTTCAATCGATTGTTTGACGTGGT
>Hoch_g2w_1_PG1_Linear_2200_212
ATAAGAGAGGCAGCCGGATCCCACACCGAGGCATTCTCATCTCCTCAATGGGAGTTCCAAGCCACTTCTTATCTGGAGAAAGGTGAGGTGGAACGTATTTAGGGATCTTCCTTTCTGTTCTTTGATGTTTGGTTTCCCACTGTTCTTTTCTTCTGTCCTCTGCTTTGGGCAGTCTCATGAAATGATCTGTGATTTTAGAATCCTTTTTCCATGTTGCTTAGAATTTCTGCATTCTACATTCAGGCTAGAAATATTTCCAGGTAGTTTAGCATTTAAATCATTCATTCCAGTGCGACTCTCTCCTCCTTCAAATTGGAAATGTAATCTAACTTCACCGCCCTTAGTAGAGTACCGTTTCCTAAATTCAATGTCAGCGTCTCTTGCTTGGAACCTTGAAGGTTTATTTGCTGTTTGGGAGGAACTACCATCTTCTTGTTCATCAAAACCTGGACTTGTCTCCTCATCTGCTTCTGAGTCTTGACAACTATTTTTAGAATTATCCACATCCATCGGTGACTCGGGTTCACTTTCCTTCTCAAATGGAGGAGAATTTCCTAGGCAACTTTCTTGTCTAGTCAATTTGTTGTCATTTTTTGGCCCAGTACCAACATCCTCAGAGCCAACATCTGACAATGGACTCTCTGGCACCACATCTATCTCATCTTGCTGACAACTTGCACAGTCTTCCCCAGGATCGCAAGACTTGCTGCACTTCTGGTGGCTTTTGGCTTCTCTGGCCTGTTCATCTTCTGTAGTCTGCTTTGCATTTGCAAGCTTTACAGTTGTGAGAAACTGTTGATTGTCTCTATTCTCTTCACTATCTGTGTCACTGTGATCATCATTTTGAGGTGACTGATCAATGTTAGCATTACTAAACTGCTCTGGTACCAGGGTTACTGTTTGAGGTTCACTTTCCAAAAGCTGCTCCGTGTGTTTCCCTTCATTTTGCCACTTACACATTGCTGCAGTCTGATGCTGGTTCAAATACTGTGTACTTTTTTCAGTGGGTGACTTATCAAGACTTAGCTGAGAAACATTTTCTAATTTTTCTACATTATGTTGGTAAAAGTTATCTTTTTGTACAGAACTCATCATGGATTCTATTCTTGTATTGTTGTTTTCTTTACTATCCAAACTTTCTGATTCCGCTGTCTTGATTCCTTTAGTGTCCATCCAACTGGTAATAGTCTTTTGTTTGAAAACAAGCGAGGTGGCGCTGCCTCTGTGCTGTCCGCCCGCCCTGGGACGCAGGCTGGCGAGGACGGTGGGACCCTGAACTGCACGTGAGCGTCCTTGGGGTCGAGGACGCGCCTCTGCCTGCTGGGAAAGCTCCGGGCGTCCGAAGCAGCCGGCGAAGTTGTAGCGGCGCCCCAGCGGGGTCGCTGGTGCAGGGTTCACAGCCGGGGCCCGCATTAAGTACTGGGACCAGCAGCGCACTGTCCCCGGGCCGGCCCGGGCGGAGAGCCTCATTCACTAACCCTGAGAGATGGACTGCGCCTCCTTCTCAGCGCCTGCCTGCACCATTCCCTCTCTGCCGCTGCCTGCTTCTGCAATTGCTGATCCGCCGGCCTCCCAGGAGTCAGGGCGTAAACACTCGCCTGCCTTCCCTCTTCCACTGGCACCCCACCTGCCTCGATGCGCCGCTTGT
>Hoch_g2w_1_PG1_Linear_2200_213
GCTGTCTAAAGTCCCATTTCTTAGAATATGCCACAGTGTATTTCAGAATAGCATCCTTCAAGTTTTGGGGTCGTGTAAATTTGTTGAGAAGTGCAGTCTGAATAGAGCTCCCACCGGCTCCCCGCAGTTCGCTCACCATTCCAAATAGTTACTGTGTGATTGGCAGATGGTCTCAAGAGAGGCAGCCGGATCCCACACTGAGGCATTCTTCTCATCTCCTCAATGGGAGTTCCAAGCCACTTCTTATCTGGAGAAAGGTGAGGCGGAACGTATTAGGGATCTTCCTTTCTGTTCTTTGATGTTTGGTTTCCCATTGTTCTTTCTGAGAGATGGACTGCGCGTCCTTCTCAGCGCCTGCCTGCACCATTCCCTCTCTGCCGCTGCCTGCTTCTGCAATTGCTGATCCGCCGGCCTCCCAAGTCAGGCCGTAAACACTCGCCTGCTTTCTCTCTTCCACTGGCACCCCACCTGCCTCAATGCGCCGCTTGTT
>Hoch_g2w_1_PG1_Linear_2200_214
CTGTAGTCTGCTTTGCATTTGCAAGCTTTACAGTTGTGAGAAACTGTTGATTGTCTCTATTCTCTTCACTATCTGTGTCACTGTGATCATCATTTTGAGGTGACCGATCAATGTTAGCATTACTAAACTGCTCTGGTACCAGGGTTACTGTTTGAGGTTCACTTTCCAAAAGCTGCTCCGTGTGTTTCCCTTCATTTTGCCACTTACACATTGCTGCAGTCTGATGCTGGTTCAAATACTGTGTACTTTTTTCAGTGGGTGACTTATCAAGACTTAGCTGAGAAACATTTTCTAATTTTTCTACATTATGTTGGTAAAAGTTATCTTTTTGTACAGAACTCATCATGGATTCTATTCTTGTATTGTTGTTTTCTTTACTATCCAAACTTTCTGATTCCGCTGTCTTGATTCCTTTAGTGTCCATCCAACTGGTAATAGTCTTTTGTTTGAAAACAAGCGAGGTGGTATGCCTCTGTGCTGTCCCGCCCACCCTGGGACGCAGGCTGGCGAGGACGGTGGGACCCTGAACTGCACGTGAGCGTCCTTGGGGTCGAGGACGCGCCTCTGCCTGCTGGGAAAGCTCCGGGCGTCCGAAGCAGCCGGCGAAGTTGTAGCGGCGCCCCAGCGGGGTCGCTTGGTGCCAGGTTCACAGCCGGGGCCCGCATTCATGCTGGGACCAGCAGCGCACTGTCCCCGGGCCGGCCCGGGCGGAGAGCCTCATTCACTAACCCTGAGAGAGATGGACTGCGCCTCCTTCTCAGCGCCTGCCTGCACCATTCCCTCTCTGCCGCTGCCTGCTTCTGCAATTGCTGATCCGCCGGCCTCCCAAGTCGGCCGTAAACACTCGCCTGCCTTCCCTCTTCCACTGGCACCCCACCTGCCTCAATGCGCCGGCTTGT
>Hoch_g2w_1_PG1_Linear_2200_215
GGTACGGAAACGGTACTCTACTAAGGGCAGTGTAAAGTCAGATTACATTTCCAATTTGAAGGAGGAGAGAGTCGCACTGGAATGAATGATTTAAATGCTAAACTACCTGGAAATATTTCTAGCCTGAATGTAGAATGCAGAAATTCTAAGCAACATGGAAAAAAGGATTCTAAAATCACAGATCATTTCATGAGACTGCCCAAAGCAGAGGACAGAAGAAAAGAACAGTGGGAAACCAAACATCAAAGAACAGAAAGGAAGATCCCTAAATACGTTCCACCTCACCTTTCTCCAGATAAGAAGTGGCTTGGAACTCCCATTGAGGAGATGAAGAATGCCTCGGTGTGGGATCCGGCTGCCTCTCTTCGAGACCATCTGCCATCAGTAACTATTCGGGTAGATCTTTTGCGAGCCGGAGAAGTTCCTAAACCTTTTCCAACACATTATAAAGATTTGTGGGATAACAAGCATGTTAAAATGCCTTGTTGAACAAAATTTGTACCCAGTGGAAGATGAGAATGGTGAGCGAACTGCGGGGAGCAGAGTGGGGGAGCTCATTCAGACTGCACTTCTCAACAAATTTACACGACCCCAAAACTTGAAGGATGCTATTCTGAAATACAATGTGGCATATTCTAAGAAATGGGACTTTACAGCTTTGATCGATTTCTGGGATAAGGTACTTGAAGAAGCAGAAGCTCAACATTTATATCAGTCCATCTTGCCTGATATGGTGAAAATTGCACTCTGTCTGCCAAATATTTGCACCCAGCCAATACCACTCCTGAAACAGAAGATGAATCATTCCATCACAATGTCGCAGGAACAGATTGCCCAGTCTTTTAGCTAATGCTTTCTTCTGCACATTTCCACGACGAAATGCTAAGATGAAAATGGAGTATTCTAGTTACCCAGACATTAACTTCAATGGATTCTTGAGGGACGTTCATGCA
>Hoch_g2w_1_PG1_Linear_2200_216
CTTGGGTTCACTTTCCTTCTCAAATGGAGGAGAATTTCCTAGGCAACTTTCTTGTCTAGTCAATTTGTTGTCATTTTTTGGCCCAGTACCAACATCCTCAGAGCCAACATCTGACAATGGACTCTCTGGCACCACATCTATCTCATCTTGCTGACAACTTGCACAGTCTTCCCCAGGATCGCAAGACTTGCTGCACTTCTGGTGGCTTTTGGCTTCTCTGGCCTGTTCATCTTCTGTAGTCTGCTTTGCATTTGCAAGCTTTACAGTTGTGAGAAACTGTTGATTGTCTCTATTCTCTTCACTATCTGTGTCACTGTGATCATCATTTTGAGGTGACCGATCAATGTTAGCATTACTAAACTGCTCTGGTACCAGGGTTACTGTTTGAGGTTCACTTTCCAAAAGCTGCTCCGTGTGTTTCCCTTCATTTTGCCACTTACACATTGCTGCAGTCTGATGCTGGTTCAAATACTGTGTACTTTTTTCAGTGGGTGACTTATCAAGACTTAGCTGAGAAACATTTTCTAATTTTTATACATTATGTTCGTAAAGGGCCCTTCTTTGTACAGAACTCATCATGGATTCTATTCTTGTATTGTTGTTTTCTTTACTATCCAAACTTTCTGATTCCGCTGTCTTGATTCCTTTAGTGTCCATCCAACTGGTAATAGTCTTTTGTTTGAAAACAAGCGAGGTGGCGCTGCCTCTGTGCTGTCCCGCCCGCCCTCGGGACGCAGGCTGGCGAGGACGGTGGGACCCTGAACTGCACGTGAGCGTCCTTGGGGTCGAGGACGCGCCTCTGCCTGCTGGGAAAGCTGCGGGCGTCCGAAGCAGCCGGCGAAGTTGTAGCGGCGCCCCAGCGGGGTCGCTTGGTGCAGGGTTCACAGCCGGGGCCCGCATTCATGCTGGGACCAGCAGCGCACTGTCCCCGGGCCGGCCCCAGGGCGAGCCTCATTCACTAACCCTGAGAGAGATGGACTGCGCCTCCTTCTCAGCGCCTGCCTGCACCATTCCCTCTCTGCCGCTGCCTGCTTCTGCAACTGCTCATCACCAGGCCTCCAAGTCGAGCCATAAACACTCGCCTGCCTTCCCTCTTCCACTGGCACCCCACCTGCCTCAATGCGCCGCTTTAT
>Hoch_g2w_1_PG1_Linear_2200_217
GGCTTGTAAAGTCCCATTTCTTAGAATATGCCACAGTGTATTTCAGAATAGCATCCTTCAAGTTTTGGGGTCGTGTAAATTTGTTGAGAAGTGCAGTCTGAATGAGCTCCCACCGGCTCCCCGCAGTTCGCTCACCATTCCAAACAGTTACTGTGTGATTGGCAGATGGTCTCAGAGGCAGCCGGATCCCACACTGAGGCATTCTTCTCATCTCCTCAATGGGAGTTCCAAGCCACTTCTTATCTGGAGAAAGGTGAGGCGGAACGTATTAGGGATCTTCCTTTCTGTTCTTTGATGTTTGGTTTCCCATTGTTCTTTTCTGAGAGAGATGGACTGCGCGTCCTTCTCAGCGCCTGCCTGCACCATTCCCTCTCTGCCGCTGCCTGCTTCTGCAATTGCTGATCCGCCGGCCTCCCAAGTCAGGCCGTAAACACTCGCCTGCTTTCTCTCTTCCACTGGCACCCCACCTGCCTCAATACGCCACTTGT
>Hoch_g2w_1_PG1_Linear_2200_218
ATTAGCTAAAAGACTGGCAATCTGTTCCTGCGACATTGTGATGGAATGATTCATCTTCTGTTTTAGGAGTGGTATTGGCTGGGTGCAAATATTTGGCAGACAGAGTGCAATTTTCACCATATCAGGCAAGATGGACTGATATAAATGTTGAGCTTCTGTTTCTTCAAGTACCTTATGATTCCAGACTGTGAGTCACAAGGGAAGAGGTCCAAAAAGGTTAAATTTCCACTGAACTCCAAATCAGAGGTTCGAAAGCTTATCCCAGAAATCGATCAAAGCTGTAAAGTCCCATTTCTTAGAATATGCCACAGTGTATTTCAGAATAGCATCCTTCAAGTTTTGGGGTCGTGTAAATTTGTTGAGAAGTGCAGTCTGAATGAGCTCCACCGGCTCCCCGCAGTTCGCTCACCATTCCAAACAGTTACTGTGTGATTGGCAGATGGTCTCAGAGGCAGCCAGATCCCACACTGAGGCATTCTTCTCATCTCCTCAATGGGAGTTCCAAGCCACTTCTTATCTGGAGAAAGGTGAGGCGGAACGTATTCAGGGATCTTCCTTTCTGTTCTTTGATGTTTGGTTTCCCATTGTTCTTTTCTGAGAGAGATGGACTGCGCGTCCTTCTCAGCGCCTGCCTGCACCATTCCCTCTCTGCCGCTGCCTGCTTCTGCAATTGCTGAATCGCCGGCCTCCCAAGTCAGGCCGTAAACACTCGCCTGCTTTCTCTCTTCCACTGGCACCCCACCTGCCTCAATACGCCGCTTTGA
>Hoch_g2w_1_PG1_Linear_2200_219
GCCAGAGAGTCCATTGTCAGATGTTGGCTCTGAGGATGTTGGTACTGGGCCAAAAAATGACAACAAATTGACTAGACAAGAAAGTTGCCTAGGAAATTCTCCTCCATTTGAGAAGGAAAGTGAACCCGAGTCACCGATGGATGTGGATAATTCTAAAAATAGTTGTCAAGACTCAGAAGCAGATGAGGAGACAAGTCCAGGTTTTGATGAACAAGAAGATGGTAGTTCCTCCCAAACAGCAAATAAACCTTCAAGGTTCCAAGCAAGAGACGCTGACATTGAATTTAGGAAACGGTACTCTACTAAGGGCGGTGAGAGTGATTAGTTCCAATTTGAAGGAGGAGAGAGTCGCACTGGAATGAATGATTTAAATGCTAAACTACCTGGAAATATTTCTAGCCTGAATGTAGAATGCAGAAATTCTAAGCAACATGGAAAAAAGGATTCTAAAATCACAGATCATTTCATGAGACTGCCCAAAGCAGAGGACAGAAGAAAAGAACAGTGGGAAACCAAACATCAAAGAACAGAAAGGAAGATCCCTAAATACGTTCCACCTCACCTTTCTCCAGATAAGAAGTGGCTTGGAACTCCCATTGAGGAGATGAGAAGAATGCCTAGGTGTGGGATCCGGCTGCCTCTCTTGAGACCATCTGCCAATCACACAGTAACTATTCGGGTAGATCTTTTGCGAGCAGGAGAAGTTCCTAAACCTTTTCCAACACATTATAAAGATTTGTGGGATAACAAGCATGTTAAAATGCCTTGTTCAGAACAAAATTTGTACCCAGTGGAAGATGAGAATGGTGAGCGAACTGCGGGGAGCCGGTGGGAGCTCATCAGACTGCACTTCTCAACAAATTTACACGACCCCAAAACTTGAAGGATGCTATTCTGAAATACAATGTGGCATATTCTAAGAAATGGGACTTTACAGCTTTGATCGATTTCTGGGATAAGGTACTTGAAGAAGCAGAAGCTCAACATTTATATCAGTCCATCTTGCCTGATATAGTGAAAATTGCACTCTGTCTGCCAAATATTTGCACCCAGCCAATACCACTCCTGAAACAGAAGATGAATCATTCCATCACAATGTCGCAGGAACAGATTGCCAGTCTTTTAGCTAATGCTTTCTTCTGCACATTTCCACGACGAAATGCTAAGATGAAATCGGAGTATTCTAGTTACCCAGACATTAACTTCAATCGATTGTTTGAGGGACGTTCATCGA
>Hoch_g2w_1_PG1_Linear_2200_220
CCGAGTAGGCACCTCAAAATGATGATCACAGTGACACAGATAGTGAAGAGAATAGAGACAATCAACAGTTTCTCACAACTGTAAAGCTTGCAAATGCAAAGCAGACTACAGAAGATGAACAGGCCAGAGAAGCCAAAAGCCACCAGAAGTGCAGCAAGTCTTGCGATCCTGGGGAAGACTGTGCAAGTTGTCAGCAAGATGAGATAGATGTGGTGCCAGAGAGTCCATTGTAGGATGGCTCTGAGGATGTTGGTACTGGGCCAAAAAATGACAACAAATTGACTAGACAAGAAAGTTGCCTAGGAAATTCTCCTCCATTTGAGAAGGAAAGTGAACCCGAGTCACCGATGGATGTGGATAATTCTAAAAATAGTTGTCAAGACTCAGAAGCAGATGAGGAGACAAGTCCAGGTTTTGATGAACAAGAAGATGGTAGTTCCTCCCAAACAGCAAATAAACCTTCAAGGTTCCAAGCAAGAGACGCTGACATTGAATTTAGGAAACGGTACTCTACTAAGGGCGGTGAAGTTGAATTACATTTCCAATTTGAAGGAGGAGAGAGTCGCACTGGAATGAATGATTTAAATGCTAAACTACCTGGAAATATTTCTAGCCTGAATGTAGAATGCAGAAATTCTAAGCAACATGGAAAAAAGGATTCTAAAATCACAGATCATTTCATGAGACTGCCCAAAGCAAGAGCAGAGAAAAGAACAGTGGGAAACCAAACATCAAAGAACAGAAAGGAAGATCCCTAAATACGTTCCACCTCACCTTTCTCCAGATAAGAAGTGGCTTGGAACTCCCATTGAGGAGATGAGAAGAATGCCTCGGTGTGGGATCCGGCTGCCTCTCTTGAGACCATCTGCCAATCACACAGTAACTATTCGGGTAGATCTTTTGCGAGCAGGAGAAGTTCCTAAACCTTTTCCAACACATTATAAAGATTTGTGGGATAACAAGCATGTTAAAATGCCTTGTTCAGAACAAAATTTGTACCCAGTGGAAGATGAGAATGGTGAGCAGAACTGCAGGAGAGCCGGTGGGAGCTCATTCAGACTGCACTTCTCAACAAATTTACACGACCCCAAAACTTGAAGGATGCTATTCTGAAATACAATGTGGCATATTCTAAGAAATGGGACTTTACAGCTTTGATCGATTTCTGGGATAAGGTACTTGAAGAAGCAGAAGCTCAACATTTATATCAGTCCATCTTGCCTGATATGGTGAAAATTGCACTCTGTCTGCCAAATATTTGCACCCAGCCAATACCACTCCTGAAACAGAAGATGAATCATTCCATCACAATGTCGCAGGAACAGATTGCCAGTCTTTTAGCTAATGCTTTCTTCTGCACATTTCCACGACGAAATGCTAAGATGAAATCGGAGTATTCTAGTTACCCAGACATTAACTTCAATCGATTGTTTGAGGGACGTTCACTGA
>Hoch_g2w_1_PG1_Linear_2200_221
TCTGAGCATTTCATCGTGGAAATGTGCAGAAGAAAGCATTAGCTAAAAGACTGGCAATCTGTTCCTGCGACATTGTGATGGAATCATTCATCTTCTGTTTCAGGAGTGGTATTGGCTGGGTGCAATTTTTTGGCAGACAGAGTGCAATTTTCACCATATCAGGCAAGATGGACTGATATAAATGTTGAGCTTCTGTTTCTTCAAGTACCTGAGAGATGGACTGCGCGTCCTTCTCAGCGCCTGCCTGCACCATTCCCTCTCTGCCGCTGCCTGCTTCTGCAATTGCTGATCCGCCGGCCTCCCAAGTCAGGCCGTAAACACTCGCCTGCTTTCTCTCTTCCACTGGCACCCCACCTGCCTCGATACGCCGCTTGT
>Hoch_g2w_1_PG1_Linear_2200_222
CAGGCGCTGAGAAGGACGCGCAGTCCATCTCTCTCAGTTTTCAAACAAAAAACTATTAGAGTTGGATGGACACTGAAGGAATCAAGACAGCGGAATCAGACAGAAAAGAACAATGGGAAACCAAACATCAAAGAACAGAAAGGAAGATCCCTAAATACGTTCCCGCCTCACCTTTCTCCAGATAAGAAGTGGCTTGGAACTCCCATTGAGGAGATGAGAAGAATGCCTCGTGTCAGATGCGAGGCCTCTCTTGAGACCATCTGCCAATCACACAGTAACTGTTTGGAATGGTGAGCGAACTGCGGGAGCCGGTGGGAGCTCATTCAGACTGCACTTCTCAACAAATTTACACGACCCCAAAACTTGAAGGATGCTATTCTGAAATACACTGTGGCATATTCTAAGAAATGGGACTTTACAGCTTTGATCGATTTCTGGGATAAGCTTTCGAACCTCTGATTTGGAGTTCAGTGGAAATTTAACCTTTTTGGACCTCTTCCCTTGGTGACTCACAGTCTCTGGAATCATAAGGTACTTGAAGAAACAGAAGCTCAACATTTATATCAGTCCATCTTGCCTGATATGGTGAAAATTGCACTCTGTCTGCCAAATATCTGCACCCAGCCAATACCACTCCTGAAACAGAAGATGAATCATTCCATCACAATGTCGCAGGAACAGATTGCCAGTCTTTTAGCTAATGCTTTCTTCTGCACATTTCCACGATGAAATGCTCAGATGAAATCGGAGTATTCTAGTTACCCAGAACATAACTTCAATCGATTGTTTGAGGACATTCATATG
>Hoch_g2w_1_PG1_Linear_2200_223
TCCCAGGCCTACCGCAGTTCGCTCACCATTCCAAATAGTTACTGTGTGATTGGCAGATGGTCTCAAGAGAGGCAGCCGGATCCCACACTGAGGCATTCTTCTCATCTCCTCAATGGGAGTTCCAAGCCACTTCTTATCTGGAGAAAGGTGAGGCGGAACGTATTTAGGGATCTTCCTTTCTGTTCTTTGATGTTTGGTTTCCCATTGTTCTTTCTGAGAGAGATGGACTGCGCGTCCTTCTCAGCACCTACCTGCACCATTCCCTCTCTGCCGCTGCCTGCTTCTGCAATTGCTGATCCGCCGGCCTCCCAAGTCAGGCCGTAAACACTCGCCTGCTTTCTCTCTTCCACTGGCACCCCACCTGCCTCAATGCGCCGCTTT
>Hoch_g2w_1_PG1_Linear_2200_224
GTGGAAGTGGGAGTCATTGGCCAAGCTTCGAGGAGCTTGCGGGGAGCCAGGTGGGAGCTCATTCAGACTGCACTTCTCAACAAATTTACACGACCCCAAAACTTGAAGGATGCTATTCTGAAATACAATGTGGCATATTCTAAGAAATGGGACTTTACAGCTTTGATCGATTTCTGGGATAAGGTACTTGAAGAAGCAGAAGCTTCAACATTTATATCAGTCCATCTTGCCTGATATGGTGAAAATTGCACTCTGTCTGCCAAATATTTGCACCCAGCGAATACCACTCCTGAAACAGAAGATGAATCATTCCATCACAATGTCGCAGGAACAGATTGCCAGTCTTTTAGCTAATGCTTTCTTCTGCACATTTCCACGACGAAATGCTAAGATGAAATCGGAGTATTCTCATTACCCAGACATTAACTTCAATCGATTGTTTGAGGGACGTTCATGT
>Hoch_g2w_1_PG1_Linear_2200_225
ATAACTGTGTGATTGGCAGATGGTCTCAAGAGAGGCAGCCGGATCCCACACTGAGGCATTCTTCTCATCTCCTCAATGGGAGTTCCAAGCCACTTCTTATCTGGAGAAAGGTGAGGCGGAACATATTAGGGATCTTCCTTTCTGTTCTTTGATGTTTGGTTTCCCATTGTTCTTTTCTGAGAGAGATGGACTGCGCGTCCTTCTCAGCGCCTGCCTGCACCATTCCCTCTCTGCCGCTGCCTGCTTCTGCAATTGCTGATCCGCCGGCCTCCCAAGTCAGGCCGTAAACACTCGCCTGCTTTCTCTCTTCCACTGGCACCCCACCTGCCTCAATGCGCGGCTT
>Hoch_g2w_1_PG1_Linear_2200_226
TTCAAGGTTCCAAGCAAGAGACGCTGACATTGAATTTAGGAAACGGTACTCTACTAAGGGCGGTGAAGTTAGATTACATTTCCAATTTGAAGGAGGAGAGAGTCGCACTGGAATGAATGATTTAAATGCTAAACTACCTGGAAATATTTCTAGCCTGAATGTAGAATGCAGAAATTCTAAGCAACATGGAAAAAAGGATTCTAAAATCACAGATCATTTCATGAGACTGCCCAAAGCAGAGGACAGAAGAAAAGAACAGTGGGAAACCAAACATCAAAGAACAGAAAGGAAGATCCCTAAATACGTTCCACCTCACCTTTCTCCAGATAAGAAGTGGCTTGGAACTCCCCATTGAGGAGATGAGAAGAATGCCTCGGTGTGGGATCCGGCTGCCTCTCTTGAGACCATCTGCCAATCACACAGTAACTATTCGGGTAGATCTTTTGCGAGCAGGAGAAGTTCCTAAACCTTTTCCAACACATTATAAAGATTTGTGGGATAACAAGCTGTTGAAAATGCCTTGTTCAGAACAAAATTTGTACCCAGTGGAAGATGAGAATGGTGAGCGAACTGCGGACCAGGTGGGAGCTCATTCAGACTGCACTTCTCAACAAATTTACACGACCCCAAAACTTGAAGGATGCTATTCTGAAATACAATGTGGCATATTCTAAGAAATGGGACTTTACAGCTTTGATCGATTTCTGGGATAAGGTACTTGAAGAAGCAGAAGCTCAACATTTATATCAGTCCATCTTGCCTGATATGGTGAAAATTGCACTCTGTCTGCCAAATATTTGCACCCAGCCAATACCACTCCTGAACAGAAGATGAATCATTCCATCACAATGTCGCAGGAACAGATTGCCAGTCTTTTAGCTAATGCTTTCTTCTGCACATTTCCACGACGAAATGCTAAGATGAAATCGGAGTATTCTAGTTACCCAGACATTAACTTCAATCGATTGTTTGAGGGACGTTCATGA
>Hoch_g2w_1_PG1_Linear_2200_227
GCCTCTGTCCGCCCTGGGACGCAGGCTGGCGAGGACGGTGGGACCCTGAACTGCACGTGAGCGTCCTTGGGGTCGAGGACGCGCCTCTGCCTGCTGGGAAAGCTCCGGGCGTCCGAAGCAGCCGGCGAAGTTGTAGCGGCGCCCCAGCGGGGTCGCTTGGTGCAGGGTTCACAGCCGGGGCCCGCATTCATGCTGGGACCAGCAGCGCACTGTCCCCGGGCCGGCCCGGGCGGAGAGCCTCATTCACTAACCCTGAGAGAGATGGACTGCGCCTCCTTCTCAGCGCCTCCTGCACCATTCCTCTCTGCCGCTGCCTGCTTCTGCAATTGCCA
>Hoch_g2w_1_PG1_Linear_2200_228
CAGGCAAGATGGACTGATATAAATGTTGAGCTTCTGCTTCTTCAAGTACCTTATCCCAGAAATCGATCAAAGCTGTAAAGTCCCATTTCTTAGAATATGCCACATTGTATTTCAGAATAGCATCCTTCAAGTTTTGGGGTCGTGTAAATTTGTTGAGAAGTGCAGTCTGAATGAGCTCCACCGGCTCCCCGCAGTTCGCTCACCATTCTCATCTTCCACTGGGTACAAATTTTGTTCTGAACAAGGCATTTTAACATGCTTGTTATCCCACAAATCTTTATAATGTGTTGGAAAAGGTTTAGGAACTTCTCCTGCTCGCAAAAGATCTACCCGAATAGTTACTGTGTGATTGGCAGATGGTCTCAAGAGAGGCAGCCGGATCCCACACCGAGGCATTCTTCTCATCTCCTCAATGGGAGTTCCAAGCCACTTCTTATCTGGAACAAAAGGTGAGGTGGAACGTATTTAGGGATCTTCCTTTCTGTTCTTTGATGTTTGGTTTCCCACTGTTCTTTTCTTCTGTCCTCTGCTTTGGGCAGTCTCATGAAATGATCTGTGATTTTAGAATCCTTTTTCCATGTTGCTTAGAATTTCTGCATTCTACATTCAGGCTAGAAATATTTCCAGGTAGTTTAGCATTTAAATCATTCATTCCAGTGCGACTCTCTCCTCCTTCAAATTGGAAATGTAATCTAACTTCACCGCCCTTAGTAGAGTACCGTTTCCTAAATTGAATGTCAGCGTCTCTTGCTTGGAACCTTGAAGGTTTATTTGCTGTTTGGGAGGAACTACCATCTTCTTGTTCATCAAAACCTGGACTTGTCTCCTCATCTGCTTCTGAGTCTTGACAACTATTTTTAGAATTATCCACATCCATCGGTGACTCGGGTTCACTTTCCTTCTCAAATGGAGGAGAATTTCCTAGGCAACTTTCTTGTCTAGTCAATTTGTTGTCATTTTTTGGCCCAGTACCAACATCCTCAGAGCCAACATCTGACAATGGACTCTCTGGCACCACATCTATCTCATCTTGCTGACAACTTGCACAGTCTTCCCCAGGATCGCAAGACTTGCTGCACTTCTGGTGGCTTTTGGCTTCTCTGGCCTGTTCATCTTCTGTAGTCTGCTTTGCATTTGCAAGCTTTACAGTTGTGAGAAACTGTTGATTGTCTCTATTCTCTTCACTATCTGTGTCACTGTGATCATCATTTTGAGGTGACCGATCAATGTTAGCATTACTAAACTGCTCTGGTACCAGGGTTACTGTTTGAGGTTCACTTTCCAAAAGCTGCTCCGTGTGTTTCCCTTCATTTTGCCACTTACACATTGCTGCAGTCTGATGCTGGTTCAGAATCCTGTGTACTTTTTTCAGTGGGTGACTTATCAAGACTTAGCTGAGAAACATTTTCTAATTTTTCTACATTATGTTGGTAAAAGTTATCTTTTTGTACAGAACTCATCATGGATTCTATTCTTGTATTGTTGTTTTCTTTACTATCCAAACTTTCTGATTCCGCTGTCTTGATTCCTTTAGTGTCCATCCAACTGGTAATAGTCTTTTGTTTGAAAACAAGCGAGGTGGCGCTGCCTCTGTGCTGTCCCGCCCGCCCTGGGACGCAGGCTGGCGAGGACGGTGGGACCCTGAACTGCACGTGAGCGTCCTTGGGGTCGAGGACGCGCCTCTGCCTGCTGGGAAAGCTCCGGGCGTCCGAAGCAGCCGGCGAAGTTGTAGCGGCGCCCCAGCGGGGTCGCTTGGTGCAGGGTTCACAGCCGGGGCCCGCATTCATGCTGGGACCAGCAGCGCACTGTCCCCGGGCCGGCCCGGGCGGAGAGCCTCATTCACTAACCCTGAGAGAGATGGACTGCGCCCTCCTTCTCAGCGCCTGCCTGCACCATTCCCTCTCTGCCGCTGCCTGCTTCTGCAATTGCTGATCCGCCGGCCTCCCAAGTCAGGCCGTAAACACTCGCCTGCTTTCTCTCTTCCACTGGCACCCCACCTGCCTCAATACGCCGCTTGT
>Hoch_g2w_1_PG1_Linear_2200_229
ATCGAATGATTCATCTTCTGTTCAGGAGTGGTATTGGCTGGGTGCAAATATTTGGCAGACAGAGTGCAATTTTCACCATATCAGGCAAGATGGACTGATATAAATGTTGAGCTTCTTGCTTCTTCAAGTACCAAGCGAGGTGGCGCTGCCTCTGTGCTGTCCCGCCCGCCCTGGGACGCAGGCTGGCGAGGACGGTGGGACCCTGAACTGCACGTGAGCGTCCTTGGGGTCGAGGACGCGCCTCTGCCCTGCTGGGAAAGCTCCGGGCGTCCGAAGCAGCCGGCGAAGTTGTAGCGGCGCCCCAGCGGGGTCGCTTGGTGCAGGGTTCACAGCCGGGGCCCGCATTCATGCTGGGACCAGCAGCGCACTGTCCCCGGGCCGGCCCCGGCAGAGAGCCTCATTCACTAACCCTGAGAGAGATCGGAGGACTGCACCTCCTTCTCAGCGCCTGCCTGCACCATTCCCTCTCTGCCGCTGCCTGCTTCTGCAATTGCTCCTCCGCCGGCCTCCCAAGTCGCATAAACATCGCCTGCCTTCCCTCTTCCACTGGCACCCCACCTGCCTCAATGCGCCGCTTTG
>Hoch_g2w_1_PG1_Linear_2200_230
TAAAACGCCGAATTTCTACAATATGCCACAGTGTATTTCAGAATAGCATCCTTCAAGTTTTGGGGTCGTGTAAATTTGTTGAGAAGTGCAGTCTGAATAGAGCTCCCACCGGCTCCCCGCAGTTCGCTCACCATTCCAAACAGTTACTGTGTGATTGGCAGATGGTCTCAGAGGCAGCCGGATCCACACTGAGGCATTCTTCTCATCTCCTCAATGGGAGTTCCAAGCCACTTCTTATCTGGAGAAAGGTGAGGCGGAACGTATTTAGGGATCTTCCTTTCTGTTCTTTGATGTTTGGTTTCCCATTGTTCTTTTCTGAGAGAGATGGACTGCGCGTCCTTCTCAGCGCCTGCCTGCACCATTCCCTCTCTGCCGCTGCCTGCTTCTGCAATTGCTGATCCGCCGGCCTCCCAAGTCAGGCCGTAAACACTCACCTGCTTTCTCTTCTTCCACTGGCACCCCACCTGCCTCAATACGCCGCTTGT
>Hoch_g2w_1_PG1_Linear_2200_231
CAGGGGAGGGTAGCCTTAAACCTTTTCCAACACATTATAAAGATTTGTGGGATAACAAGCATGTTAAAATGCCTTGTTCAGAACAAAATTTGTACCCAGTGGAAGATGAGAATGGTGAGCGAACTGCGGGGAGCCGGTGGGAGCTCATTCAGACTGCACTTCTCAACAAATTTACACGACCCCAAAACTTGAAGGATGCTATTCTGAAATACAATGTGGCATATTCTAAGAAATGGGACTTTACAGCTTTGATCGATTTCTGGGATAAGGTACTTGAAGAAGCAGAAGCTCAACATTTATATCAGTCCATCTTGCCTGATATGGTGAAAATTGCACTCTGTCTGCCAAATATTTGCACCCAGCCAATACCACTCCTGAAACAGAAGATGAATCATTCCATCACAATGTCGCAGGAACAGATTGCCAGTCTTTTAGCTAATGCTTTCTTCTGCACATTTCCACGACGAAATGCTAAGATGAAATCGGAGTATTCTAGTTACCCAGACATTAACTTCAATCGATTGTTTGAGGACATTCATGTG
>Hoch_g2w_1_PG1_Linear_2200_232
TCCCATGAGGAGATGAGAAGATGCCTCGGTCGGGATCCGGCTGCCTCTCTTGAGACCATCTGCCAATCACACAGTAACTATTCGGGTAGATCTTTTGCGAGCAGGAGAAGTTCCTAAACCTTTTCCAACACATTATAAAGATTTGTGGGATAACAAGCATGTTAAAATGCCTTGTTCAGAACAAAATTTGTACCCAGTGGAAGATGAGAATGGTGAGCGAACTGCGGGGAGCCGGTGGGAGCTCATTCAGACTGCACTTCTCAACAAATTTACACGACCCCCAAAACTTGAAGGATGCTATTCTGAAATACAATGTGGCATATTCTAAGAAATGGGACTTTACAGCTTTGATCGATTTCTGGGATAAGGTACTTGAAGAAGCAGAAGCTCAACATTTATATCAGTCCATCTTGCCTGATATGGTGAAAATTACAGCTGTTCTCCAAATATTTGCACCCAGCCAATACCACTCCTGAAACAGAAGATGAATCATTCCATCACAATGTCGCAGGAACAGATTGCCAGTCTTTTAGCTAATGCTTTCTTCTGCACATTTCCACGACGAAATGCTAAGATGAAATCGGAGTATTCTAGTTACCCAGACATTAACTTGAATCGATTGTTTGAGGGACGTTCATGAA
>Hoch_g2w_1_PG1_Linear_2200_233
ACTTGTAAAGCTTGCAAATGCAAAGCAGACTACAGAAGATGAACAGGCCAGAGAAGCCAAAAGCCACCAGAAGTGCAGCAAGTCTTGCGATCCTGGGGAAGACTGTGCAAGTTGTCAGCAAGATGAGATAGATGTGGTGCCAGAGAGTCCATTGTCAGATGTTGGCTCTGAGGATGTTGGTACTGGGCCAAAAAATGACAACAAATTGACTGACAAGAAAGTTGCCTAGGAAATTCTCCTCCATTTGAGAAGGAAAGTGAACCCGAGTCACCGATGGATGTGGATAATTCTAAAAATAGTTGTCAAGACTCAGAAGCAGATGAGGAGACAAGTCCAGGTTTTGATGAACAAGAAGATGGTAGTTCCTCCCAAACAGCAAATAAACCTTCAAGGTTCCAAGCAAGAGACGCTGACATTGAATTTAGGAAACGGTACTCTACTAAGGGCGGTGAAGTTCAGATTACATTTCCAATTTGAAGGAGGAGAGAGTCGCACTGGAATGAATGATTTAAATGCTAAACTACCTGGAAATATTTCTAGCCTGAATGTAGAATGCAGAAATTCTAAGCAACATGGAAAAAAGGATTCTAAAATCACAGATCATTTCATGAGACTGCCCAAAGCAGAGGACAGAAGAAAAGAACAGTGGGAAACCAAACATCAAAGAACAGAAAGGAAGATCCCTAAATACGTTCCACCTCACCTTTCTCCAGATAAGAAGTGGCTTGGAACTCCCATTGAGGAGATGAGAAGAATGCCTCGGTGTGGGATCCGGCTGCCTCTCTTGAGACCATCTGCCAATCACACAGTAACTATTCGGGTAGATCTTTTGCGAGCAGGAGAAGTTCCTAAACCTTTTCCAACACATTATAAAGATTTGTGGGATAACAAGCATGTTAAAATGCCTTGTTCAGAACAAAATTTGTACCCAGTGGAAGATGAGAATGGTGAGCGAACTGCGGGGAGCCGGTGGGAGCTCATTCAGACTGCACTTCTCAACAAATTTACACGACCCCAAAACTTGAAGGATGCTATTCTGAAATACAATGTGGCATATTCTAAGAAATGGGACTTTACAGCTTTGATCGATTTCTGGGATAAGGTACTTGAAGAAGCAGAAGCTCAACATTTATATCAGTCCATCTTGCCTGATATGGTGAAAATTGCACTCTGTCTGCCAAATATTTGCACCCAGCCAATACCACTCCTGAAACAGAAGATGAATCATTCCATCACAATGTCGCAGGAACAGATTGCCAGTCTTTTAGCTAATGCTTTCTTCTGCACATTTCCACGACGAAATGCTAAGATGAAATCGAGATATCTAGTTACCCAGACATTAACTTCAATCGATTGTTTGAGACATATTA
>Hoch_g2w_1_PG1_Linear_2200_234
TGTGTCCCGCCCGCCCTGGGACGCAGGCTGGCGAGGACGGTGGGACCCTGAACTGCACGTGAGCGTCCTTGGGGTCGAGGACGCGCCTCTGCCTGCTGGGAAAGCTCCGGGCGTCCGAAGCAGCCGGCGAAGTTGTAGCGGCGCCCCAGCGGGGTCGCTTGGTGCAGGGTTCACAGCCGGGGCCCGCATTCATGCTGGGACCAGCAGCGCACTGTCCCCGGGCCGGCCCGGGCGGAGAGCCTCATTCACTAACCCTGAGAGATGGACTGCGCCTCCTTCTCAGCGCCTGCCTGCACCATTCCCTCTCTGCCGCTGCCTGCTTCTGCAATTGCTGATCCGCCGGCCTCCCAAGTCAGGCCGTAAACACTCGCCTGCCTTCCCTCTTCCACTGGCACCCCACCTGCCTCAATGCGCCGCTTG
>Hoch_g2w_1_PG1_Linear_2200_235
TCAGAAGCAGATGAGGAGACAAGTCCAGGTTTTGATGAACAAGAAGATGGTAGTTCCTCCCAAACAGCAAATAAACCTTCAAGGTTCCAAGCAAGAGACGCTGACATTGAATTTCAGGAAACGGTACTCTACTAAGGGCGGTGAAGTTAGATTACATTTCCAATTTGAAGGAGGGAGAGAGTCGCACTGGAATGAATGATTTAAATGCTAAACTACCTGGAAATATTTCTAGCCTGAATGTAGAATGCAGAAATTCTAAGCAACATGGAAAAAAGGATTCTAAAATCACAGATCATTTCATGAGACTGCCCAAAGCAGAGGACAAAGAAAAGAACAGTGGGAAACCAAACATCAAAGAACAGAAAGGAAGATCCCTAAATACGTTCCACCTCACCTTTCTCCAGATAAGAAGTGGCTTGGAACTCCCATTGAGGAGATGAGAAGAATGCCTCGGTGTGGGATCCGGCTGCCTCTCTTGAGACCATCTGCCAATCACACAGTAACTATTCGGGTAGATCTTTTCAAGCAGGAGAAGTTCCTAAAGCTTTCCAACACATTATAAAGATTTGTGGGATAACAAGCATGTTAAAATGCCTTGTTCAGAGACAAAAATTATACCAGTGGAAGATGAGAATGGTGAGCGAACTGCGGGGAGCCGGTGGGAGCTCATTCAGACTGCACTTCTCAACAAATTTACACAACCCCAAAACTTGAAGGATGCTATTCTGAAATACAATGTGGCATATTCTAAGAAATGGGACTTTACAGCTTTGATCAATTTCTGGGATAAGGTACTTGAAGAAGCAGAAGCTCAACATTTATATCAGTCCATCTTGCCTGATATGGTGAAAATTGCACTCTGTCTGCCAA
>Hoch_g2w_1_PG1_Linear_2200_236
ATGGGAAACCAAACATCAAAGAACAGAAAGGAAGATCCCTAAATACATTCCACCACACCTTTCTCCAGATAAGAAGTGGCTTGGAACTCCCATTGAGGGAGATAGAAGAGGATCCCCTGAGTGTGGGATCCGGCTGCCTCTCTTGAGACCATCTGCCAATCACACAGTAACTATTTGGAATGGTGAGCGAACTGCGGGATTTAGGTGGGAGCTCATTCAGACTGCACTTCTCAACAAATTTACACGACCCCAAAACTTGAAGGATGCTATTCTGAAATACACTGTGGCATATTCTAAGAAATGGGACTTTACAGCTTTGATCGATTTCTGGGATAAGCTTTCGAACCTCTAGATTTGGAGTTCAGTGGAAATTTAACCTTTTTGGACCTCTTCCCTTGGTGACTCACAGTCTCTGGAATCATAAGGTACTTGAAGAAACAGAAGCTCAACATTTATATCAGTCCATCTTGCCTGATATGGTGAAAATTGCACTCTGTCTGCCAAATATTTGCACCCAGCCAATACCACTCCTGAAACAGAAGATGAATCATTCCATCACAATGTCGCAGGAACAGATTGCCAGTCTTTTAGCTAATGCTTTCTTCTGCACATTTCCACGATGAAATGCTCAGATGAAATCGGAGTATTCTAGTTACCCAGACATTAACTTCAATCGATTGTTTGAGGGACGTTCATGTA
>Hoch_g2w_1_PG1_Linear_2200_237
AAAAATACAGTTGTGAGAAACTGTTGATTGTCTCTATTCTCTTCACTATCTGTGTCACTGTGATCATCATTTTGAGGTGACCGATCAATGTTAGCATTACTAAACTGCTCTGGTACCAGGGTTACTGTTTGAGGTTCACTTTCCAAAAGCTGCTCCGTGTGTTTCCCTTCATTTTGCCACTTACACATTGCTGCAGTCTGATGCTGGTTCAAATACTGTGTACTTTTTTCAGTGGGTGACTTATCAAGACTTAGCTGAGAAACATTTTCTAATTTTTCTACATTATGTTGGTAAAAGTTATCTTTTTGTACAGAACTCATCATGGATTCTATTCTTGTATTGTTGTTTTCTTTACTATCCAAACTTTCTGATTCCGCTGTCTTGATTCCTTTAGTGTCCATCCAACTGGTAATAGTCTTTTGTTTGAAAACTGCCTCAATGCGCCACTTTATT
>Hoch_g2w_1_PG1_Linear_2200_238
CTCGGAAAGCTCCGGGCGTCCGAAGCAGCCGGCGAAGTTGTAGCGGCGCCCCAGCGGGGTCGCTTGGTGCAGGGTTCACAGCCAGGGGCCCGCATTCATGCTGGGACCAGCAGCGCACTGTCCCCGGGCCGGCCCGGGCGGAGAGCCTCATTCACTAACCCTGGAGAGAGATGGACTGCGCCTCCTTCTCAGCGCCTGCCTGCACCATTCCCTCTCTGCCGCTGCCTGCTTCTGGATGATCCGCCGGCCTCCCAAGTCAGGCCGTAAACACTCGCCTGCCTTCCCTCTTCCACTGGCACCCCACCTGCCTCAATGCGCCGCTTGT
>Hoch_g2w_1_PG1_Linear_2200_239
CTGTTTGAGGTTCACTTTCCAAAAGCTGCTCCGTGTGTTTCCCTTCATTTTGCCACTTACACATTGCTGCAGTCTGATGCTGGTTCAAATACTGTGTACTTTTTTCAGTGGGTGACTTATCAAGACTTAGCTGAGAAACATTTTCTAATTTTTCTACATTATGTTGGTAAAAGTTATCTTTTTGTACAGAACTCATCATGGATTCTATTCTTGTATTGTTGTTTTCTTTACTATCCAAACTTTCTGATTCCGCTGTCTTGATTCCTTTAGTGTCCATCCAACTGGTAATAGTCTTTTGTTTGAAAACAAGCGAGGTGGCGCTGCCTCTGTGCTGTCCCGCCCGCCCTGGGACGCAGGCTGGCGAGGACGGTGGGACCCTGGAACTGCACGTGAGCGTCCTTGGGGTCGAGGACGCGCCTCTGCCTGCTTGGGAAAGCTCCGGGCGTCCGAAGCAGCCGGCGAAGTTGTAGCGGCGCCCCAGCGGGGTCGCTTGGTGCAGGGTTCACAGCCGGGGCCCGCATTCATGCTGGGACCAGCAGCGCACTGTCCCCGGGCCGGCCCGGGCGGAGAGCCTCATTCACTAACCCTGAGAGAGATGGACTGCGCCTCCTTCTCAGCGCCTGCCTGCACCATTCCCTCTGCCGCTGCCTGCTTCTGCAATTGCTGATCCGCCGGCCTCCCAAGTCAGGCCGTAAACACTCGCCTGCCTTCCCTCTTCCACTGGCACCCCACCTGCCTCAATGCGCCCAGCTTTG
>Hoch_g2w_1_PG1_Linear_2200_240
ATGGAATGATTCATCTTCTGTTTCAGGAGTGGTATTGGCTGGGTGCAAATATTTGGCAGACAGAGTGCAATTTTCACCATATCAGGCAAGATGGACTGATATAAATGTTGAGCTTCTGCTTCTTCAAGTACCTTATCCCAGAAATCGATCAAAGCTGTTAAAGTCCCATTTCTTAGAATATGCCACATTCTTCTGAATAGCATCCTTCAAGTTTTGGGGTCGTGTAAATTTGTTGAGAAGTGCAGTCTAAATAAGCTCACCGGCTCCCGCAGTTCGCTCACCATTCTCATCTTCCACTGGGTACAAATTTTGTTCTGAACAAGGCATTTTAACATGCTTGTTATCCCACAAATCTTTATAATGTGTTGGAAAAGGTT
>Hoch_g2w_1_PG1_Linear_2200_241
GTCACTGTGATCATCATTTTGAGGTGACCGATCAATGTTAGCATTACTAAACTGCTCTGGTACCAGGGTTACTGTTTGAGGTTCACTTTCCAAAAGCTGCTCCGTGTGTTTCCCTTCATTTTGCCACTTACACATTGCTGCAGTCTGATGCTGGTTCAAATACTGTGTACTTTTTTCAGTGGGTGACTTTATCAAGACTTAGCTGAGAAACATTTTCTAATTTTTCTACATTATGTTGGTAAAAGTTATCTTTTTGTACAGAACTCATCATGGATTCTATTCTTGTATTGTTGTTTTCTTTACTATCCAAACTTTCTGATCCGCTGTCTTGATTCCTTTAGTGTCCATCCAACTGGTAATAGTCTTTTGTTTGAAAACAAGCGAGGTGGCGCTGCCTCTGTGCTGTCCCGCCCGCCCTGGGACGCAGGCTGGCGAGGACGGTGGGGACCCTGAACTGCACGTGAGCGTCCTTGGGGTCGAGGACGCGCCTCTGCCTGCTGGGAAAGCTCCGGGCGTCCGAAGCAGCCGGCGAAGTTGTAGCGGCGCCCCAGCGGGGTCGCTTGGTGCAGGGTTCACAGCCGGGGGCCCGCATTCATGCTGGGACCAGCAGCGCACTGTCCCCGGGCCGGCCCGGGCGGAGAGCCTCATTCGCTGACCCTTGAGAGAGATGGACTGCGCCTCCTTCTCAGCGCCTGCCTGCACCATTCCCTCTCTGCCGCTGCCTGCTTCTGCAATTGCTGATCCGCCGGCCTCCCAAGTCAGGCCGTAAACACTCGCCTGCCTTCCCTCTTCCACTGGCACCCCACCTGCCTCAATGCGCCGCTTTGG
>Hoch_g2w_1_PG1_Linear_2200_242
ACCGATCAATGTTAGCATTACTAAACTGCTCTGGTACCAGGGTTACTGTTTGAGGTTCACTTTCCAAAAGCTGCTCCGTGTGTTTCCCTTCATTTTGCCACTTACACATTGCTGCAGTCTGATGCTGGTTCAAATACTGTGTACTTTTTTCAGTGGGTGACTTATCAAGACTTAGCTGAGAAACATTTTCTAATTTTTCTACATTATGTTGGTAAAAGTTATCTTTTTGTACAGAACTCATCATGGATTCTATTCTTGTATTGTTGTTTTCTTTACTATCCAAACTTTCTGATTCCGCTGTCTTGATTCCTTTAGTGTCCATCCAACTGGTAATAGTCTTTTGTTTGAAAACAAGCGAGGTGGCGCTGCCTCTGTGCTGTCCCGCCCGCCCTGGGACGCAGGCTGGCGAGGACGGTGGGACCCTGAACTGCACGTGAGCGTCCTTGGGGTCGAGGACGCGCCTCTGCCTGCTGGGAAAGCTCCGGGCGTCCGAAGCAGCCGGCGAAGTTGTAGCGGCGCCCCGGGGTCGCTTGGTGCAGGGTTCACAGCCGGGGCCCGCATTCATGCTGGGACCAGCAGCGCACTGTCCCCGGGCCGGCCCCGGCGGAGAGCCTCATTCACTAACCCTGAGAGATGGACTGCGCCTCCTTCTCAGCGCCTGCCTGCACCATTCCCTCTCTGCCGCTGCCTGCTTCTGCAATTGCTGATCCGCCGGCCTACCCAAGTCAGGCCGTAAACACTCGCCTGCCTTCCCTCTTCCACTGGCACCCCACCTGCCTCAATGCGCCGCTTTAT
>Hoch_g2w_1_PG1_Linear_2200_243
ATGTAGAAAAATTAGAAAATGTTTCTCAGCTAAGTCTTGATAAGTCACCCACTGAAAAAAGTACACAGTATTTGAACCAGCATCAGACTGCAGCAATGTGTAAGTGGCAAAATGAAGGGAAACACACGGAGCAGCTTTTTGGAAAGTGAACCTCAAACAGTAACCCTGGTACCAGAGCAGTTTAGTAATGCTAACATTGATCGGTCACCTCAAAATGATGATCACAGTGACACAGATAGTGAAGAGAATAGAGACAATCAACAGTTTCTCACAACTGTAAAGCTTGCAAATGCAAAGCAGACTACAGAAGATGAACAGGCCAGAGAAGCCAAAAGCCACCAGAAGTGCAGCAAGTCTTGCGATCCTGGGGAAGACTGTGCAAGTTGTCAGCAAGATGAGATAGATGTGGTGCCAGAGAGTCCATTGTCAGATGTTGGCCTGAGGATGTTGGTACTGGGCCAAAAAATGACAACAAATGGACTAGACAAGAAAGTTGCCTAGGAAATTCTCCTCCATTTGAGAAGGAAAGTGAACCCGAGTCACCGATGGATGTGGATAATTCTAAAAATAGTTGTCAAGACTCAGAAGCAGATGAGGAGACAAGTCCAGGTTTTGATGAACAAGAAGATGGTAGTTCCTCCCAAACAGCAAATAAACCTTCAAGGTTCCAAGCAAGAGACGCTGACATTGAATTTAGGAAACGGTACTCTACTAAGGGCGGTGAAGTTAGATTACATTTCCAATTTGAAGGAGGAGAGAGTCGCACTGGAATGAATGATTTAAATGCTAAACTACCTGGAAATATTTCTAGCCTGAATGTAGAATGCAGAAATTCTAAGCAACATGGAAAAAAGGATTCTAAAATCACAGATCATTTCATGAGACTGCCCAAAGCAGAGGACAGAAGAAAAGAACAGTGGGAAACCAAACATCAAAGAACAGAAAGGAAGATCCCTAAATACGTTCCACCTCACCTTTCTCCAGATAAGAAGTGGCTTGGAACTCCCATTGAGGAGATGAGAAGATGCCTCGGTGTGGGATCCGGCTGCCTCTCTTGAGACCATCTGCCAATCACACAGTAACTATTCGGGTAGATCTTTTGCGAGCAGGAGAAGTTCCTAAACCTTTTCCAACACATTATAAAGATTTGTGGGATAACAAGCATGTTAAAATGCCTTGTTCAGAACAAAATTTGTACCCAGTGGAAGATGAGAATGGTGAGCGAACTGCGGGCTTGGTGGGAGCTCATTCAGACTGCACTTATAGACAAATTTACCGCCCCAAAACTTGAAGGATGCTATTCTGAAATACAATGTGGCATATTCTAAGAAATGGGACTTTACAGCTTTGATCGATTTCTGGGATAAGGTACTTGAAGAAGCAGAAGCTCAACATTTATATCAGTCCATCTTGCCTGATATGGTGAAAATTGCACTCTGTCTGCCAAATG
>Hoch_g2w_1_PG1_Linear_2200_244
CTTCCCAGGATCGCAAGACTTGCTGCACTTCTGGTGGCTTTTGGCTTCTCTGGCCTGTTCATCTTCTGTAGTCTGCTTTGCATTTGCAAGCTTTACAGTTGTGAGAAACTGTTGATTGTCTCTATTCTCTTCACTCTGTGTCACTGTGATCATCATTTTGAGGTGACCGATCAATGTTAGCATTACTAAACTGCTCTGGTACCAGGGTTACTGTTTGAGGTTCACTTTCCAAAAGCTGCTCCGTGTGTTTCCCTTCATTTTGCCACTTACACATTGCTGCAGTCTGATGCTGGTTCAAATACTGTGTACTTTTTTCAGTGGGTGACTTATCAAGACTTAGCTGAGAACGCTTTTCTAATTTTTCTACATTATGTTGGTAAAAGTTATCTTTTTGTACAGAACTCATCATGGATTCTATTCTTGTATTGTTGTTTTCTTTACTATCCAAACTTTCTGATTCCGCTGTCTTGATTCCTTTAGTGTCCATCCAACTGGTAATAGTCTTTTGTTTGAAAACAAGCGAGGTGGCGCTGCCTCTGTGCTGTCCCGCCCGCCCTGGGACGCAGGCTGGCGAGGACGGTGGGACCCTGAACTGCACGTGAGCGTCCTTGGGGTCGAGGACGCGCCTCTGCCTGCTGGAAAGCTCCGGGCGTCCGAAGCAGCCGGCGAAGTTGTAGCGGCGCCCCAGCGGGGTCGCTTGGTGCAGGGTTCACAGCCGGGGCCCGCATTCATGCTGGGACCAGCGCACTGTCCCCGGGCCGGCCCGGGCGGAGAGCCTCATTCACTAACCCTGAGAGAGATGGACTGCGCCTCCTTCTCAGCGCCTGCCTGCACCATTCCCTCTCTGCCGCTGCCTGCTTCTGCAATTGCTGATCCGCCGGCCTCCCAGAGTCGGCCGTAAACACTCGCCTGCCTTCCCTCTTCCACTGGCACCCCACCTGCCTCAATGCGCCGCTTGTG
>Hoch_g2w_1_PG1_Linear_2200_245
CTGAGAAGAGACAGGATCATTTCTGTGGTATTCTCCCAAAAATGCATGACCTCATTCCAATCCGATTGAAGTTAATGTCTGGGTAACTAGAATACTCCGATTTCATCTGAGCATTTCATCGTGGAAATGTGCAGAAGAAAGCATTAGCTAAAAGACTGGCAATCTGTTCCTGCGACATTGTGATGGAATGATTCATCTTCTGTTCAGGAGTGGTATTGGCTGGGTGCAAATATTTGGCAGACAGAGTGCAATTTTCACCATATCAGGCAAGATGGACTGATATAAATGTTTAGCTTCTGTTCTTCAAGTACCTTATGATTCCAGAGACTGTGAGTCACCAAGGGAAGGGTCCAAAAAGGTTAAATTTCCACTGAACTCCAAATCAGAGGTTCGAAAGCTTATCCCAGAAATCGATCAAAGCTGTAAAGTCCCATTTCTTAGAATATGCCACAGTGTATTTCAGAATAGCATCCTTCAAGTTTTGGGGTCGTGTAAATTTGTTGAGAAGTGCAGTCTGAATGAGCTCCCACCGGCTCCCCGCAGTTCGCTCACCATTCCAAACAGTTACTGTGTGATTGGCAGATGGTCTCAAGAGAGGCAGCCGGATCCCACACTGAGGCATCTTTTCATGTCCTAATGGGAGTTCCAAGCCACTTCTTATCTGGAGAAAGGTGAGGCGGAACGTATTTAGGATGTCCTTTGTCTTTGATGTTTGGTTTCCCATTGTTCTTTTCTTCTGTCCTCTGCTTTGGGCAGTCTCATGAAATGATCTGTGATTTTAGAATCCTTTTTCCATGTTGCTAGAATTTCTGCATTCTACATTCAGGCTAGAAATATTTCCAGGTAGTTTAGCATTTAAATCATTCATTCCAGTGTGACTCTCTCCTCCTTCAAATTGGAAATGTAATCTAACTTCACCGCCCTTAGTAGAGTACCGTTTCCTGAATTCAT
>Hoch_g2w_1_PG1_Linear_2200_246
TCAAATATGCCACAGTGTACCTTCAGAATAGCATCCTTCAAGTTTTGGGGTCGTGTAAATTTGTTGAGAAGTGCAGTCTGAATGAGCTCCCACCGGCTCCCCGCAGTTCGCTCACCATTCCAAATAGTTACTGTGTGATTGGCAGATGGTCTCAAGAGAGGCAGCCGGATCCCACACTGAGGCATTCTTCTCATCTCCTCAATGGGAGTTCCAAGCCACTTCTTATCTGGAGAAAGGTGAGGCGGAACGTATTCGGGGTGCCTTCCTTTCTGTTCTTTGATGTTTGGTTTCCCATTGTTCTTTCTGGAGAT
>Hoch_g2w_1_PG1_Linear_2200_247
GCAGTCTGAATGAGCTCCACCGGCTCCCCGCAGTTCGCTCACCATTCCAAATAGTTACTGTGTGATTGGCAGATGGTCTCAAGAGAGGCAGCCAGATCCCACACTGAGGCATTCTTCTCATCTCCTCAATGGGAGTTCCAAGCCACTTCTTATCTGGAGAAAGGTGAGGCGGAACGTATTTGGGGTGCTTCCTTTCTGTTCTTTGATGTTTGGTTTCCCATTGTTCTTTTCTGAGAGAGATGGACTGCGCGTCCTTCTCAGCGCCTGCCTGCACCTGCCTCTCTGCCGCTGCCTGCTTCTGCAATTGCTGATCCGCCGGCCTCCCAAGTCAGGCCGTAAACACTCGCCTGCTTTCTCTCTTCCACTGGCACCCCACCTGCCTCAATGCGCCGCTTGT
>Hoch_g2w_1_PG1_Linear_2200_248
GTGAGCGAACTGCGGGGAGCCGGTGGGAGCTCATTCAGACTGCACTTCTCAACAAATTTACACGACCCCAAAACTTGAAGGATGCTATTCTGAAATACAATGTGGCATATTCTAAGAAATGGGACTTTACAGCTTTGATCGATTTCTGGGATAAGGTACTTGAAGAAGCAGAAGCTCAACATTTATATCAGTCCATCTTGCCTGATATGGTGAAAATTGCACTCTGTCTGCCAAATATTTGCACCCAGCCAATACCACTCCTGAAACAGAAGATGAATCATTCCATCACAATGTCGCAGGAACAGATTGCCAGTCTTTTAGCTAATGCTTTCTTCTGCACATTTCCACGACGAAATGCTAAGATGAAATCGGAGTATTCTAGTTACCCAGACATTAACTTCAATCGATTGTTTGAGGACATTGGTG
>Hoch_g2w_1_PG1_Linear_2200_249
TCTGGGTAACTAGAATACTCCGATTTCATCTGAGCATTTCATCGTGGAAATGTGCAGAAGAAAGCATTAGCTAAAAGACTGGCAATCTGTTCCTGCGACATTGTGATGGAATGATTCATCTTCTGTTTCAGGAGTGGTATTGGCTGGGTGCAAATATTTGGCAGAAGCGAGTGCAATTTTCACCATATCAGGCAAGATGGACTGATATAAATGTTGAGCTTCTGTTTCTTCAAGTACCTTATCCCAGAAATCGATCAAAGCTGTAAAGTCCCATTTCTTAGAATATGCCACAGTGTATTTCAGAATAGCATCCTTCAAGTTTTGGGGTCGTGTAAATTTGTTGAGAAGTGCGGT
>Hoch_g2w_1_PG1_Linear_2200_250
GACAGAGTTGGTACACAGATAGTGAAGGATGGAGACAATCAACAGTTTCTCACAACTGTAAAGCTTGCAAATGCAAAGCAGACTACAGAAGATGAACAGGCCAGAGAAGCCAAAAGCCACCAGAAGTGCAGCAAGTCTTGCGATCCTGGGGAAGACTGTGCAAGTTGTCAGCAAGATGAGATAGATGTGGTGCCAGAGAGTCCATTGTCAGATGTTGGCTCTGAGGATGTTGGTACTGGGCCAAAAAATGACAACAAATTGACTCAGACAGAGAAGTTTCCTGTCAGGAAATTCTCCTCCATTTGAGAAGGAAAGTGAACCCGAGTCACCGATGGATGTGGATAATTCTAAAAATAGTTGTCAAGACTCGAAGCAGATGAGGGAGCAGAGTCCAGGTTTTGATGAACAAGAAGATGGTAGTTCCTCCAAAACAGCAAATAAACCTTCAAGGTTCCAAGCAGACGCTGACATTGAATTTCAGAAACGGTTCTCTACTAAGGGCGGTGAAGTTAGATTACATTTCCAATTTGAAGGAGGAGAGAGTCGCACTGGAATGAATGATTTAAATGCTAAACTACCTGGAAATATTTCTAGCCTGAATGTAGATGCAGAAATTCTAAGCAACATGGAAAAAAGGATTCTAAAATCACAGATCATTTCATGAGACTGCCCAAAGCAGAGGACAGAAGAAAAGAACAGTGGGAAACCAAACATCAAAGAACAGAAAGGAAGATCCCTAAATACGTTCCACCTCACCTTTCTCCAGATAAGAAGTGGCTTGGAACTCCCATTGAGGAGATGAGAAGAATGCCTCGGTGTGGGATCCGGCTGCCTCTCTTGAGACCATCTGCCAATCACACAGTAACTATTCGGGTAGATCTTTTGCGAGCAGGAGAAGTTCCTAAACCCTTTTCCAACACATTATAAAGATTTGTGGGATAACAAGCATGTTGAATCCCACTGTTCAAAATTTGTACCCAGTGGAAGATGAGAATGGTAGACGAACTGCGGGGAGCCGGTGGGAGCTCATTCAGACTGCACTCTTCAACAAATTTGACCCCAAAACTTGAAGGATGCTATTCTGAAATACAATGTGGCATATTCTAAGAAATGGGACTTTACAGCTTTGATCGATTTCTGGGGTACACCAATACCACCTGAAACAGAAGATAAATCATTCCATCACAATGTCGCAGAAACAACTGCCAGTCTTTTAGCTAATGCTTTCTTCTGCACATTTCCACGACGAAATGCTAAGATGAAATCGGAGTATTCTAGTTACCCAGACATTAACTTCAATCGATTGTTTGAGGGACGTTCATGA
>Hoch_g2w_1_PG1_Linear_2200_251
GTTGCACATTAAACTGCTCTGGTACCAGGGTTATTGTTTGAGGTTCACTTTCCAAAAGCTGCTCCGTGTGTTTCCCTCATTTTGCCACTTACACATTGCTGCAGTCTGATGCTGGTTCAAATACTGTGTACTTTTTTCAGTGGGTGGCTCTCAAGACTTAGCTGAGAAACATTTTCTAATTTTTCTACATTATGTTGGTAAAAGTTATCTTTTTGTACAGAACTCATCATGGATTCTATTCTTGTATTGTTGTTTTCTTTACTATCCAAACTTTCTGATTCCGCTGTCTTGATTCCTTTAGTGTCCATCCAACTGGTAATAGTCTTTTGTTTGAAAACAAGCGAGGTGGCGCTGCCTCTGTGCTGTCCCGCCCGCCCTGGGACGCAGGCTGGCGAGGACGGTGGGGACCCTGAACTGCACGTGAGCATCCTTGGGGTCGAGGACGCGCCTCTGCCTGCTGGGAAAGCTCCGGGCGTCCGAAGCAGCCGGCGAAGTTGTAGCGGCGCCCCAGCGGGGTCGCTTGGTGCAGGGTTCACAGCCGGGGGCCCGCAGCTCATGCTGGGACCAGCAGCGCACTGTCCCCGGGCCGGCCCGGGCGGAGAGCCTCATTCACTAACCCTGAGAGAGATGGACTGCGCCTCCTTCTCAGCGCCTGCCTGCACCATTCCCTCTCTGCCGCTGCCTGCTTCTGCAATTGCTGATCCGCCGGCCTCCCCAAGTCAGGCCGTAAACACTCGCCTGCCTTCCCTCTTCCACTGGCACCCCACCTGCCTCAATGCGCCGCTTGT
>Hoch_g2w_1_PG1_Linear_2200_252
TGGATGGACACTAAAGGATAGAAAACAGCCAAGAAATGTTGGATAGTAAAGAAAACAACAATACAAGAATAGAATCCATGATGAGTTCTGTACAAAAAGATAACTTTTACCAACATAATGTAGAAAAATTAGAAAATGTTCTCAGCTAAGTCTTGATAAGTCACCCACTGAAAAAAGTACACAGTATTTGAACCAGCATCAGACTGCAGCAATGTGTAAGTGGCAAAATGAAGGGAAACACACGGAGCAGCTTTTGGAAAGTGAACCTCAAACAGTAACCCTGGTACCAGAGCAGTTTAGTAATGCTAACATTGATCGGTCACCTCAAAATGATGATCACAGTGACACAGATAGTGAAGAGAATAGAGACAATCACAGTTTCTCACAACTGTAAAGCTTGCAAATGCAAAGCAGACTACAGAAGATGAACAGGCCAGAGAAGCCAAAAGCCACCAGAAGTGCAGCAAGTCTTGCGATCCTGGGGAAGACTGTGCAAGTTGTCAGCAAGATGAGATAGATGTGGTGCCAGAGAGTCCATTGTCAGATGTTGGCTCTGAGGATGTTGGTACTGGGCCAAAAAATGACAACAAATTGACTAGACAAGAAAGTTGCCTAGGAAATTCTCCTCCATTTGAGAAGGAAAGTGAACCCGAGTCACCGATGGATGTGGATAATTCTAAAAATAGTTGTCAAGACCTTCAGAAGCAGATGAGGAGACAAGTCCAGGTTTTGATGAACAAGAAGATGGTAGTTCCTCCCAAACAGCAAATAAACCTTCAAGGTTCCAAGCAAGAGACGCTGACATTGAATTTAGGAAACGGTACTCTACTAAGGGCGGTGAAGTTAGATTACATTTCCAATTGAAGGAGGAGAGAGTCGCACTGGAATGAATGATTTAAATGCTAAACTACCTGGAAATATTTCTAGCCTGAATGTAGAATGCAGAAATTCTAAGCAACATGGAAAAAAGGATTCTAAAATCACAGATCATTTCATGAGACTGCCCAAAGCAGAGGACAGAAGAAAAGAACAGTGGGAAACCAAACATCAAAGAACAGAAAGGAAGATCCCTAAATACGTTCCACCTCACCTTTCTCCAGGATAGAAGTGGCTTGGAACTCCCATTGAGGAGATGAGAAGAATGCCTCGGTGTGGGATCCGGCTGCCTCTCTTGAGACCATCTGCCAATCACACAGTAACTATTGGGTCAGTCTGCCAGAGCAGGAGAAGTTCCTAAACCTTTTCCAACACATTATAAAGATTTGTGGGATAACAAGCATGTTAAAATGCCTTGTTCCAAGCAAATTTGTACCCAGTGGAAGATGAGAATGGTGAGCGAACTGCGGGGAGCCGAGTGGGAGCTCATTCAGACTGCACTTCTCAACAAATTTACACGACCCCAAAACTTGAAGGATGCTAAATACAATGTGGCATATTAAGAAATGGGACTTTACAGCTTTGATCGATTTCTGGGATAAGGTACTTGAAGAAGCAGAAGCTCAACATTTATATCAGTCCATCTTGCCTGATATGGTGAAAATTGCACTCTGTCTGCCAAATATTTGCACCAGCCAATACCACTCCTGAAACAGAAGATGAATCATTCCATCACAATGTCGCAGGAACAGATTGCCAGTCTTTTAGCTAATGCTTTCTTCTGCACATTTCCACGACGAAATGCTAAGATGAAATCGGAGTATTCTAGTTACCCAGACATTAACTTCAATCGATTGTTTGAGGGACGTTCGTCGA
>Hoch_g2w_1_PG1_Linear_2200_253
CTTTTTCAACACATTATAAAGATTTGTGGGATAACAAGCATGTTAAAATGCCTTGTTCAGAACAAAATTTGTACCCAGTGGAAGATGAGAATGGTGAGCGAACTGCGGGGAGCCGGTGGGAGCTCATTCAGACTGCACTTCTCAACAAATTTACACGACCCCAAAACTTGAAGGATGCTATTCTGAAATACAATGTGGCATATTCTAAGAAATGGGACTTTACAGCTTTGATCGATTTCTGGGATAAGGTACTTGAAGAAGCAGAAGCTCAACATTTATATCAGTCCATCTTGCCTGATATGGTGAAAATTGCACTCTGTCTGCCAAATATTTGCACCCAGCCAATACCACTCCTGAAACAGAAGATGAATCATTCCATCACAATGTCGCAGGAACAGATTGCCAGTCTTTTAGCTAATGCTTTCTTCTGCACATTTCCACGACGAAATGCTAAGATGAAATCGGAATTGTACGTTACCCAGACATTAACTTCAATCGATTGTTTGAGGGACGTTGGTA
>Hoch_g2w_1_PG1_Linear_2200_254
CTGCGACATTGTGATGGAATGATTCATCTTCTGTTCAGGAGTGGTATTGGCTGGGTGCAAATATTTGGCAGACAGAGTGCAAATCTCACCATCTAGGCAAGATGGACTGATATAAATGTTGAGCTTCTGCTTCTTCAAGTACCTTATCCCAGAAATCGATCAAAGCTGTAAAGTCCCATTTCTTAGAATATGCCACATTGTATTTCAGAATAGCATCCTTCAAGTTTTGGGGTCGTGTAAATTTGTTGAGAAGTGCAGTCTGAATCAGCTCCACCGGCTCCCCGCAGTTCGCTCACCATTCTCATCTTCCACTGGGTACAAATTTTGTTCTGAACAAGGCATTTTAACATGCTTGTTATCCCACAAATCTTTATAATGTGTTGGAAAAGGTTTCAGAACTCTTCCTGCTCGCAAAAGATCTACCCGAATAGTTACTGTGTGATTGGCAGATGGTCTCAAGAGAGGCAGCGGATGCCACACCGAGGCATTCTTCTAATCTCCTCAATGGGAGTTCCAAGCCACTTCTTATCTGGAGAAAGGTGAGGTGGAACGTATTTAGGGATCTTCCTTTCTGTTCTTTGATGTTTGGTTTCCCATTGTTCTTTTCTTCTGTCCTCTGCTTTGGGCAGTCTCATGAAATCATACTGTGATTTTAGAATCCTTTTTTCCATGTTTGCTTAGAATTTCTGCATTCTACATTCAGGCTAGAAATATTTCCAGGTAGTTTAGCATTTAAATCATTCATTCCAGTGCGACTCTCTCCTCCTTCAAATTGGAAATGTAATCTAACTTCACCGCCCTTAGTAGAGTACCGTTTCCTAAATTCAATGTCAGCGTCTCTTGCTTGGAACCTTGAAGGTTTATTTGCTGTTTGGGAGGAACTACCATCTTCTTGTTCATCAAAACCTGGACTTGTCTCCTCATCTGCTTCTGAGTCTTGACAACTATTTTTCATTCCACATCAGTCAGTCATTCGGGTTCACTTTCCTTCTCAAATAGAGAATTTCCTAGGCAACTTTCTTGTCTAGTCAATTTGTTGTCATTTTTTGGCCCAGTACCAACATCCTCAGAGCCAACATCTGACAATGGACTCTCTGGCACCACATCTATCTCATCTTGCTGACAACTTGCACAGTCTTCCCCAGGATCGCAAGACTTGCTGCACTTCTGGTGGCTTTTGGCTTCTCTGGCCTGTTCATCTTCTGTAGTCTGCTTTGCATTTGCAAGCTTTACAGTTGTGAGAAACTGTTGATTGTCTCTATTCTCTTCACTATCTGTGTCACTGTGATCATCATTTTGAGGTGACCGATCAATGTTAGCATTACTAAACTGCTCTGGTACCAGGGTTACTGTTTGAGGTTCACTTTCCAAAAGCTGCTCCGTGTGTTTCCCTTCATTTTGCCACTTACACATTGCTGCAGTCTGATGCTGGTTCAAATACTGTGTACTTTTTTCAGTGGGTGACTTATCAAGACTTAGCTGAGAAACATTTTCTAATTTTTCTACATTATGTTGGTAAAAGTTATCTTTTTGTACAGAACTCATCATGGATTCTATTCTTGTATTGTTGTTTTCTTTACTATCCAAACAAGCGAGGTGGCGCTTCCTCTGTGCTGTCCCGCCCGCCCTGGGACGCAGGCTGGCGAGGACGGTGGGACCCTGAACTGCACGTGAGCATCCTGGGGTCGAGGACGCGCCTCTGCCTGCTGGGAAAGCTCCGGGCGTCCGAAGCAGCCGGCGAAGTTGTAGCGGCGCCCCAGCGGGGTCGCTTGGTGCAGGGTTCACAGCCGGGGCCCGCATTCATGCTGGGACCAGCAGCGCGCTCCGGGCCGGCCCGGGCGGAAGCCTCATTCACTAACCCTGAGAGAGATCGACTGCGCCTCCTTCTCAGCGCCTGCCTGAGGTTCCCTTCTGCCGCTGCCTGCTTCTGCAATTGCTGATCCGCCGGCCTCCCAAGTCAGGCCGTAAACACTGGCCTGCCTTCCCTCTTCCCCTGGCACCCCACCTGCCTCAATGCGCCGCTTTGC
>Hoch_g2w_1_PG1_Linear_2200_255
GTGATTTTAGAATCCTTTTTTCCATGTTGCTTAGAATTTCTGCATTCTACATTCAGGCTAGAAATATTTCCAGGTAGTTTAGCATTTAAATCATTCATTCCAGTGCAACTCTCTCCTCCTTCAAATTGGAAATGTAATCTAACTTCACCGCCCTTAGTAGAGTACCGTTTCCTAAATTCAATGTCAGCGTCTCTTGCTTGGAACCTTGAAGGTTTATTTGCTGTTTGGGAGGAACTACCATCTTCTTGTTCATCAAAACCTGGACTTGTCTCCTCATCTGCTTCTGAGTCTTGACAACTATTTTTAGAATTATCCACATCCATCGGTGACTCGGGTTCACTTTCCTTCTCAAATGGAGGAGGAGAATTTCCTAGGCAACTTTCTTGTCTAGTCAATTTGTTGTCATTTTTTGGCCCAGTACCAACATCCTCAGAGCCAACATCTGACAATGGACTCTCTGGCACCACATCTATCTCATCTTGCTGACAACTTGCACAGTCTTCCCCAGGATCGCAAGACTTGCTGCACCTCTGGTGGCTTTTGGCTTCTCTGGCCTGTTCATCTTCTGTAGTCTGCTTTGCATTTGCAAGCTTTGCGGTTGTGAACTATTTGACTGTCTCTATTCTCTTCACTATCTGTGTCACTGTGATCATCATTTTGAGGTGACCGATCAATGTTAGCATTACTAAACTGCTCTGGTACCAGGGTTACTGTTTGAGGTTCACTTTCCAAAAGCTGTCCCCGTGTGTTTCCCTTCATTTTGCCACTTACACATTGCTGCAGTCTGATGCTGGTTCAAATACTGTGTACTTTTTTCAGTGGGTGACTTATCAAGACTTAGCTGAGAAACATTTTCTAATTTTTCTACATTATGTTGGTAAAAGTTATCTTTTTGTACAGAACTCATCATGGATTCTATTCTTGTATTGTTGTTTTCTTTACTATCCAAACTTTCTGATTCCGCTGTCTTGATTCCTTTAGTGTCCATCCAACTGGTAATAGTCTTTTGTTTGAAAACAAGCGAGGTGGCGCTGCCTCTGTGCTGTCCCGCCCGCCCTGGGACGCAGGCTGGCGGACGGTGGGTTCCTGAACTGCACGTGAGCGTCCTTGGGGTCGAGGACGCGCCTCTGCCTGCTGGGAAAGCTCCGGGCGTCCGAAGCAGCCGGCGAAGTTGTAGCGGCGCCCCAGCGGGGTCGCTTGGTGCAGGGTTCACGGCCGGGGGCCCGCATTCATGCTGGGACCAGCAGCGCACTGTCCCCGGGCCGGCCCGGGCGGAGAGCCTCATTCACTAACCCTGAGAGAGATGGACTGCGCCTCCTTCTCAGCACCTGCCTGCACCATTCCCTCTCTGCCGCTGCCTGCTTCTGCAATTGCTGATCCGCCGGCCTCCCAAGTCAGGCCGTAAACACTCGCCTGCCTTCCCTCTTCCACTGGCACCCCACCTGCCTCAATGCGCCGGCTTGTT
>Hoch_g2w_1_PG1_Linear_2200_256
AGGAACTTCTCCTGCTCGCAAAAGATCTACCCGAATAGTTACTGTGTGATTGGGGAGGAGAATGGTCTCAGAGGCAGCCGGATCCACACCCAGGCATTCTTCTCATCTCCTCAATGGGAATTCCAAGCCACTTCTTATCTGGAGAAAGGTGAGGTGGAACGTATTTAGGGATCTTCCTTTCTGTTCTTTGATGTTTGGTTTCCCACTGTTCTTTTCTTCTGTCCTCTGCTTTGGGCAGTCTCATGAAATGATCTGTGATTTTAGAATCCTTTTTTCCATGTTGCTTAGAATTTCTGCATTCTACATTCAGGCTAGAAATATTTCCAGGTAGTTTAGCATTTAAATCATTCATTCCAGTGCGACTCTCTCCTCCTTCAAATTGGAAATGTAATCTAACTTCACCGCCCTTAGTAGAGTACCGTTTCCTAAATTCAATGTCAGCGTCTCTTGCTTGGAACCTTGAAGCGTTATTTGCTGTTTGGGAGGAACTACCATCTTCTTGTTCATCAAAACCTGGACTTGTCTCCTCATCTGCTTCTGAGTCTTGACAACTATTTTTAGAATTATCCACATCCATCGGTGACTCGGGTTCACTTTCCTTCTCAAATGGAGGAGAATTTCCTAGGCAACTTTCTTGTCTAGTCAATTTGTTGTCATTTTTTGGCCCAGTACCAACATCCTCAGAGCCAACATCTGACAATGGACTCTCTGGCACCACATCTATCTCATCTTGCTGACAACTTGCACAGTCTTCCCCCAGGATCGCAAGACTTGCTGCACTTCTGGTGGCTTTTGGCTTCTCTGGCCTGTTCATCTTCTGTAGTCTGCTTTGCATTTGCAAGCTTTAAGTTGTGTGAGAAACTGTTGATTGTCTCTATTCTCTTCACTATCTGTGTCACTGTGATCATCATTTTGAGGTGACCGATCAATGTTAGCATTACTAAACTGCTCTGGTACCAGGGTTACTGTTTGAGGTTCACTTTCCAAAAGCTGCTCCGTGTGTTTCCCTTCATTTTGCCACTTACACATTGCTGCAGTCTGATGCTGGTTCAAATACTGTGTACTTTTTTCAGTGGGTGACTTATAGAACTTTTAGCTGAGAAACATTTTCTAATTTTTCTACATTATGTTGGTAAAAGTTATCTTTTTGTACAGAACTCATCATGGATTCTATTCTTGTATTGTTGTTTTCTTTACTATCCAAACTTTCTGATTCCGCTGTCTTGATTCCTTTAGTGTCCATCCAACTGGTAATAGTCTTTTGTTTGAAAACAAGCGAGGTGGCGCTGCCTCTGTGCTGTCCCGCCCGCCCTGGGACGCAGGCTGGCGAGGACGGTGGGACCCTGAACTGCACGTGAGCGTCCTTGGGGTCGAGGACGCGCCTCTGCCCTGCTGGGAAAGCTCCGGGCGTCCGAAGCAGCCGGCGAAGTTGTAGCAGCACCCCAGCGGGGTCGCTTGGTGCAGGGTTCACAGCCGGGGCCCGCATTCATGCTGGGACCAGCAGCGCACTGTCCCCGGGCCGGCCCGGGCGGAGAGCCTCATTCACTAACCCTGAGAGAGATCGAACCTCACCTCCTCTCAGCGCCTGCCTGCACCATTCCCTCTCTGCCGCTGCCTGCTTCTGCAATTGCTGATCCGCCGGCCTCCCAAGTCGGCCGTAGAACACTCGCCTGCCTTCCCTCTTCCACTGGCACCCCACCTGCCTCAATGCGCCGCTTGTT
>Hoch_g2w_1_PG1_Linear_2200_257
TCAAATACTGTGTACTTTTTTCAGTGGGTGACTTATCAAGACTTAGCTGAGAAACATTTTCTAATTTTTCTACATTATGTTGGTAAAAGTTATCTTTTTGTACAGAACTCATCATGGATTCTATTCTTGTATTGTTGTTTTCTTTACTATCCAAACTTTCTGATTCCGCTGTCTTGATTCCTTTAGTGTCCATCCAACTGGTAATAGTCTTTTGTTTGAAAACAAGCGAGGTGGCGCTGCCTCTGTGCTGTCCCCGCCCGCCCTGGGACGCAGGCTGGCGAGGACGGTGGGACCCTGAACTGCACGTGAGCGTCCTTGGGGTCGAGGACGCGCCTCTGCCTGTGCTGGGAAAGCTCCGGGCGTCCGAAGCAGCCGGCGAAGTTGTAGCGGCGCCCCAGCGGGGTCGCTTGGTGCAGGGTTCACAGCCGGGGCCCGCATTCATGCTGGGACCAGCGGCGCACTGTCCCCGGGCCGGCCCGGGCGGAGACCCTGATTCACTAACCCTGAGAGATGGACTGCACCTCCTTCTCAGCGCCTGCCTGCACCATTCCCTCTCTGCCGCTGCCTGCTTCTGCAATTGCTGATCCGCCGGCCTCCAAGTCAGGCCGTAAACACTCGCCTGCCTTCCCTCTTCCACTGGCACCCCACCTGCCTCAATGCGCCGCTTTATG
>Hoch_g2w_1_PG1_Linear_2200_258
TTGCATTTGCAAGCTTTAGGTTGTAGAACTGTTGATTGTCTCTATTCTCTTCACTATCTGTGTCACTGTGATCATCATTTTGAGGTGACCGATCAATGTTAGCATTACTAAACTGCTCTGGTACCAGGGTTACTGTTTGAGGTTCACTTTCCAAAAGCTGCTCCGTGTGTTTCCCTTCATTTTGCCACTTACACATTGCTGCAGTCTGATGCTGGTTCAAATACTGTGTACTTTTTTCAGTGGGTGACTTATCAAGACTTAGCTGAGAAACATTTTCTAATTTTTCTACATTATGTTGGTAAAAGTTATCTTTTTGTACAGAACTCATCATGGATTCTATTCTTGTATTGTTGTTTTCTTTACTATCCAAACTTTCTGATTCCGCTGTCTTGATTCCTTTAGTGTCCATCCAACTGGTAATAGTCTTTTGTTTGAAAACCTGAGAGAGATGGACTGCGCCTCCTTCTCAGCGCCTGCCTGCACCATTCCCTCTCTGCCGCTGCCTGCTTCTGCAATTGCTGATCCGCCGGCCTCCCAAGTCAGGCCGTAAACACTCGCCTGCCTTCCCTCTTCCACTGGCACCCCACCTGCCTCAATGCGCCGCTTTAT
>Hoch_g2w_1_PG1_Linear_2200_259
TTTGAAGGACAGTGTTTACGGCCTAAACTGGGAGGCCGGCGGATCAGCAATTGCAGAAGCAGGCAGCGGCAGAGAGGGAATGGTGCCGGCGCTGAGAAGGAGGCGCCATCCTCTCTCAGGGTTAGTGAATGAGGCTCTCCGCCCGGGCCGGCCCGGGGACCGTGCCCTCTCGTCCGGCCCTGATGAGGGCCCCGGCTATAAGACCTGCACCAAGCGACCCGCTGAGCACGCTACGACTTCACCAGCTGCTGGGACACCCCGGAGCTTTCCCAGCAGGCGAGGCGCGTCCTCGACCCAAGGGGCACCTCATCTGCAGTTCAGGGTCCCACCGTCCTCGCCAGCCTGCGTCCCAGGGCGGGCGGGACAGCACAGAGGCAGCGCCACCTAGCTCTTTTTGAACAAAGACTATTACCAGTTGGATGGACACTAAAGGAATCAAGACAGCGGAATCAGAAAGTTTGGATAGTAAAGAAAACAACAATACAAGAATAGAATCCATGATGAGTTCTGTACAAAAAGATAACTTTTACCAACATAATGTAGAAAAATTAGAAAATGTTTCTCAGCTAAGTCTTGATAAGTCACCCACTGAAAAAAGTACACAGTATTTGAACCAGCATCAGACTGCAGCAATGTGTAAGTGGCAAAATGAAGGGAAACACACGGAGCAGCTTTTGGAAAGTGAACCTCAAACAGTAACCCTGGTACCAGAGCAGTTTAGTAATGCTAACATTGATCGGTCACCTCAAAATGATGATCCAGTGACACAGATAGTGAAGAGAAGAGACAATCGACGGTTTCACAACTGTAAAGCTTAAATGTAAAGCAGACTACCAGAAGATGAACAGGCCAGAGAAGCCAAAAGCCACCAGAAGTGCAGCAGAGTTCTTGCGATCCTGGGGAAGACTGTAGAGTTGGCAAGATGAGATAGATGTGGTGCCAGAGAGTCCATTGTCAGATGTTGGCTCTGAGGATGTTGGTACTGGGCCAAAAAATGACAACAAATTGACTAGACAAGAAAGTTGCCTAGGAAATTCTCCTCCATTTGAGAAGGAAAGTGAACCCGAGTCACCGATGGATGTGGATAATTCTAAAAATAGTTGTCAAGACTCAGAAGCAGATGAGGAGACAAGTAGGTTTTGATGAACAAGAAGATGGTAGTTCCTACAAACTAGCAAATAAACCTTCAAGGTTCCAAGCAAGAGACGCTGACATTGAATTTAGGAAACGGTACTCTACTAAGGGCGGTGAAGTTAGATTATTTTAATTTGAAGGAGGAGAGAGTCGCACTGGAATGAATGATTTAAATGCTAAACTACCTGGAAATATTTATCTCCTCCTAAATGTAGAATGCAGAAATTGTAAGCAACATGAAGAGGATTCAAGTCAGGATTCATTTCATGAGACTGCCCAAAGCAGAGGACAGAGAAAAGAACAGTGGGAAACCAAAAGTCAAAGAACAGAAAGGAAGATCCCTAAATACGTTCCACCTCACCTTTCTCCAGATAAGAAGTGGCTTGGAACTCCCATTGAGGAGATGAGAAGATGCTGGGTGGGATCCGGCTGCCTCTCTTGAGACCATCTGCCAATCACACAGTAACTTGGGTAGATCTTTTGTAGAGCAGGAGAAGTTAAACTCTTTTCCAACACATTATAAAGATTTGTGGGATAACAAGCATGTTAAAATGCCTTGTTCAAGACAAAATTTGTACCCAGTGGAAGATGAGAATAATCACTCAAGCTGCAAGTTTAATAGGCCTTCATTTAGACTGCACTTCTCAACAAATTTACACGACCCCAAAACTTGAAGGATGCTGTTTGAAATACAATGTGGCATATTCTAAGAAATGGGACTTTACAGCTTTGATCGATTTCTTGGGATAAGGTACTTGAAGAAGCAGAAGCTCAACATTTATATCAGTCCATTTGCCTGATATGGTGAAAATTGCACTCTGTCTGCCAAATATTTGCACCCAGCCAATACCACTCCTGAAACAGAAGTAATGATTCCATCACAATGTGGCAGGAACAAGTGCCAGTCTTTTAGCTAATGCTTTCTTCTGCACATTTCCACGACGAAATGCTAAGATGAAATCAAGATATAATTAGAACATGACTTGCAATGGATCTTTTGAGGACATTGGTGATG
>Hoch_g2w_1_PG1_Linear_2200_260
TTGATCGGTCACCTCAAAATGATGATCACAGTGACACAGATAGTGAAGAGAATAGAGACAATCAACAGTTTCTCACAACTGTAAAGCTTGCAAATGCAAAGCAGACTACAGAAGATGAACAGGCCAGAGAAGCCAAAAGCCACCAGAAGTGCAGCAAGTCTTGCGATCCTGGGGAAGACTGTGCAAGTTGTCAGCAAGATGAGATAGATGTGGTGCCAGAGAGTCCATTGTCAGATGTTGGCTCTGAGATGTGGTACTGGGCCAAAAAATGACAACAAATTGACTAGACAAGAAAGTTGCCTCAGAATGTTCCTGCCATTTGAGAAGGAAAGTGAACCCGAGTCACCGATGGATGTGGATAATTCTAAAAATAGTTGTCAAGACTCAGAAGCAGATGAGGAGACAAGTCCAGGTTTTGATGAACAAGAAGATGGTAGTTCCTCCCAAACAGCAAATAAACCTTCAAGGTTCCAAGCAAGAGACGCTGACATTGAATTTAGGAAACGGTACTCTACTAAGGGCGGTGAAGTTAGATTTACATTTCCAATTTGAAGGAGGAGAGAGTCGCACTGGAATGAATGATTTAAATGCTAAACTACCTGGAAATATTTCTAGCCTGAATATAAGGAAATGACCAGAAATTCTAAGCAACATGGAAAAAAGGATTCTAAAATCACAGATCATTTCATGACTGCCCAAAGCAGAGGACAGAAAAGAACAGTGGGAAACCAAACATCAAAGAACAGAAAGGAAGATCCCTAAATACGTTCCACCTCACCTTTCTCCAGATAAGAAGTGGCTTGGAACTCCCATTGAGGAGATGAGAAGAATGCCTCGGTGTGGGATCCGGCTGCCTCTCTTGAGACCATCTGCCAATCACACAGTAACTATTCGGGTAGATCTTTTGCGAGCAGGAGAAGTTCCTAAACCTTTTCCAACACATTATAAAGATTTGTGGGATAACAAGCATGTTAAAATGCCTTGTTCAAGACAAAATTTGTACCCAGTGGAAGATGAGAATGGTGAGCGAACTGCGGGGAGCCGGTGGGAGCTCATTCAGACTGCACTTCTCAACAAATTTACACGACCCCAAAACTTGAAGGATGCTATTCTGAAATACAATGTGGCATATTCTAAGAAATGGGACTTTACAGCTTTGATCGATTTCTGGGATAAGGTACTTGAAGAAGCAGAAGCTCAACATTTATATCAGTCCATCTTGCCTGATATCGTGAAAATTGCACTCTGTCTGCCAAATATTTGCACCCAGCCAATACCACTCCTGAAACAGAAGATGAATCATTCCATCACAATGTCGCAGGAACAGATTGCCAGTCTTTTAGCTAATGCTTTCTTCTGCACATTTCCACGACGAAATGCTACAGTAAAATCGGAGTATTCTAGTTACCCAGACATTAACTTCAATCGATTGTTTGAGGGACGTTCATCGA
>Hoch_g2w_1_PG1_Linear_2200_261
GCTGACACTTCCACTGTTTTCGCATTTATAGTGAAACGCTTTCGCGTTTTTCGTCCACCACTCACTCGCCAGCCTGCGTCCCAGGGCGGGCGGGACAGCGCCAGAGGCAGCGCCACCTCGCTTGTTTTCAAACAAAAGACTATTACCAGTTGGATGGACACTAAAGGAATCAAGACAGCGGAATCAGAAAGTTTGGATAGTAAAGAAAAACAACAATACAAGAATAGAATCCATGATGAGTTCTGTACAAAAAGATAACTTTTACCAACATAATGTAGAAAAATTAGAAAATGTTTCTCAGCTAAGTCTTGATAAGTCACCCACTGAAAAAAGTACACAGTATTTGAACCAGCATCAGACTGCAGCAATGTGTAAGTGGCAAAATGAAGGGAAACACGGAGCAGCTTTTGGAAAGTGAACCTCAAACAGTAACCCTGGTACCAGAGCAGTTTAGTAATGCTAACATTGATCGGTCACCTCAAAATGATGATCACAGTGACACAGATAGTGAAGAGAATAGAGACAATCAACAGTTTCTCACAACTGTCAAGCCCGAAATGCAAAGCAGACTACAGAAGATGAACAGGCCAGAGAAGCCAAAAGCCACCAGAAGTGCAGCAAGTCTTGCGATCCTGGGGAAGACTGTGCAAGTTGTCAGCAAGATGAGATAGATGTGGTGCCAGAGAGTCCATTGTCAGATGTTGGCTCTGAGGATGTTGGTACTGGGCCAAAAAATGACAACAAATTGACTAGACAAGAAAGTTGCCTAGGAAATTCTCCTCCATTTGAGAAGGAAAGTGAACCCGAGTCACCGATGGATGTGGATAATTCTAAAAATAGTTGTCAAGACTCAGAAGCAGATGAGGAGACAAGTCCAGGTTTTGATGAACAAGAAGATGGTAGTTCCTCCCAAACAGCAAATAAACCTTCAAGGTTCCAAGCAAGAGACGCTGACATTGAATTTAGGAAACGGTACTCTACTAAGGGCGGTGAAGTTAGATTACATTTCCAATTTGAAGGAGGAGAGAGTCGCACTGGAATGAATGATTTAAATGCTAAACTACCTGGAAATATTTCTAGCCTGAATGTAGAATGCAGAAATTCTAAGCAACATGGAAAAAAGGATTCTAAAATCACAGATCATTTCATGAGACTGCCCAAAGCAGAGGACAGAAGAAAAGAACAGTGGGAAACCAAACATCAAAGCAGAAAGGAAGATCCCTAATACATCCACCTCACCTTTCTCCAGATAAGAAGTGGCTTGGAACTCCCATTGAGGAGATGAGAAGAATGCCTCGGTGTGGGATCCGGCTGCCTCTCTTGAGACCATCTGCCAATCACACAGTAACTATTCGGGTAGATCTTTTGCGAGCAGGAGAAGTTCCTAAACCTTTTCCAACACATTATAAAGATTTGTGGGATAACAAGCATGTTAAAATGCCTTGTTCAGAACAAAATTTGTACCCAGTGGAAGATGAGAATGGTGAGCGAACTGCGGGGAGCCGGTGGGAGCTCATTCAGACTGCACTTCTCAACAAATTTACACGACCCCAAAACTTGAAGGATGCTATTCTGAAATACAATGTGGCATATTCTAAGAAATGGGACTTTACAGCTTTGATCGATTTCTGGGATAAGGTACTTGAAGAAGCAGAAGCTCAACATTTATATCAGTCCATCTTGCCTGATATGGTGAAAATTGCACTCTGTCTGCCAAATATTTGCACCCAGCCAATACCACTCCTGAAACAGAAGATGAATCATTCCATCACAATGTCGCAGGAACAGATTGCCAGTCTTTTAGCTAATGCTTTCTTCTGCACATTTCCACGACGAAATGCTAAGATGAAATCGGAGTATTCTAGTTACCCAGACATTAACTTCAATGGATTGTTTGAGGACATTCATG
>Hoch_g2w_1_PG1_Linear_2200_262
TCAGGCAAGATGGACTGATATAAATGTTGAGCTTCTGCTTCTTCAAGTACCAAGCGAGGTGGCGCTGCCTCTGTGCTGTCCCGCCCGCCCTGGGACGCAGGCTGGCGAGGACGGTGGGGACCTGAATTGCACGTGAGCATCCTCGGGGTCGAGGACGCGCCTCTGCCCTGCTGGGAAAGCTCCGGGCGTCCGAAGCAGCCGGCGAAGTTGTAGCGGCGCCGCGGGGTCGCCTGCATAGCAGCCGGGGCCGCAGCTCATGCTGGGACCGGCGGCACGGCTCTGTCCCCGGGCCGGCCCGGGCGGAGAGCCTCATTCACTAACCCTGAGAGAGATGGACTGCGCCTCCTTCTCAGCGCCTGCCTGCACCATTCCCTCTCTGCCGCTGCCTGCTTCTGCAATTGCTGATCCGCCGGCCTCCCAGAGTCGGCCGTAAACACTCGCCTGCCTTCCCTCTTCCACTGGCACCCCACCTGCCTCAATGCGCCGCTTG
>Hoch_g2w_1_PG1_Linear_2200_263
GCCAGCCAGATCTGCCTTTCAGAATAGCATCCTTCAAGTTTTGGGGTCGTGTAAATTTGTTGAGAAGTGCAGTCTGAATGAGCTCCCACCGGCTCCCCGCAGTTCGCTCACCATTCCAAACAGTTACTGTGTGATTGGCAGATGGTCTCAAGAGAGGCAGCCGGATCCCACACTGAGGCATTCTTCTCATCTCCTCAATGGGAGTTCCAAGCCACTTCTTATCTGGAGAAAGGTGAGGCGGAACGTATTTAGGGATCTTCCTTTCTGTTCTTTGATGTTTGGTTTCCCATTGTTCTTTTTGAGAGAGATGGACTGCGCGTCCTTCTCAGCGCCTGCCTGCACCATTCCCTCTCTGCCGCTGCCTGCTTCTGCAATTGCTGATCCGCCGGCCTCCCAAGTCAGGCCGTAAACACTCGCCTGCTTTCTCTCTTCCACTGGCACCCCACCTGCCTCAATACGCCGCTTTAT
>Hoch_g2w_1_PG1_Linear_2200_264
TTAGCATTACTAAACTGCTCTGGTACCAGGGTTACTGTTTGAGGTTCACTTTCCAAAAGCTGCTCCGTGTGTTTCCCTTCATTTTGCCACTTACACATTGCTGCAGTCTGATGCTGGTTCAAATACTGTGTACTTTTTTCAGTGGTAGCTCAAGACTTAGCTGAGAAACATTTTCTAATTTTTCTACATTATGTTGGTAAAAGTTATCTTTTTGTACAGAACTCATCATGGATTCTATTCTTGTATTGTTGTTTTCTTTACTATCCAAACTTTCTGATTCCGCTGTCTTGATTCCTTTAGTGTCCATCCAACTGGTAATAGTCTTTTGTTTGAAAACAAGCGAGGTGGCGCTGCCTCTGTGCTGTCCCGCCCGCCCTGGGACGCAGGCTGGCGAGGACGGTGGGACCCTGAACTGCACGTGAGCGTCCTTGGGGTCGAGGACGCGCCTCTGCCTGCTGGGAAAGCTCCGGGCGTCCGAAGCAGCCGGCGAAGTTGTAGCGGCGCCCCAGCGGGGTCGCTTGGTGCAGGGTTCACAGCCGGGGCCCGCATTTCATGCTGGGACCAGCAGCGCACTGTCCCCGGGCCGGCCCGGGCGGAGAGCCTCATTCACTAACCCTGAGAGAGATGGACTGCGCCTCCTTCTCAGCGCCTGCCTGCACCATTCCCTCTCTGCCGCTGCCTGCTTCTGCAATTGCTGATCCGCCGGCCTCCCAAGTCAGGCCGTAAACACTCGCCTGCCTTCCCTCTTCCACTGGCACCCCACCTGCCTCAATGCGCCGCTTTGA
>Hoch_g2w_1_PG1_Linear_2200_265
TCTGTGCTGTCCCGCCCTGGGACGCAGGCTGGCGAGGACGGTGGGACCCTGAACTGCACGTGAGCGTCCTTGGGGTCGAGGACGCGCCTCTGCCTGCTGGGAAAGCTCCGGGCGTCCGAAGCAGCCGGCGAAGTTGTAGCGGCGCCCCAGCGGGGTCGCTTGGTGCAGGGTTCACAGCCGGTAAGCAGCTCATACTGCAGCCGCAGCGCACTGTCCCCGGGCCGGCCCGGGCGGAGAGCCTCATTCACTAACCCTGAGAGAGATGGACTGCGCCTCCTTCTCAGCGCCTGCCTGCACCATTCCCTCTCTGCCGCTGCCTGCTTCTGCAATTGCTGATCCGCCGGCCTCCGAGGTCGGCCGTAAACACTCGCCTGCCTTCCCTCTTCCACTGGCACCCCACCTGCCTCAATGCGCCGCTTG
>Hoch_g2w_1_PG1_Linear_2200_266
ACTTGCACAGTCTTCCCCAGGATCGCAAGACTTGCTGCACTTCTGGTCGCTTTCAGGCTTCTGGCCTGTTCATCTTCTGTAGTCTGCTTTGCATTTGCAAGCTTTACAGTTGTGAGAAACTGTTGATTGTCTCTATTCTCTTCACTATCTGTGTCACTGTGATCATCATTTTGAGGTGACCGATCAATGTTAGCATTACTAAACTGCTCTGGTACCAGGGTTACTGTTTGAGGTTCACTTTCCAAAAGCTGCTCCGTGTGTTTCCCTTCATTTTGCCACTTACACATTGCTGCAGTCTGATGCTGCGTTCAAATACTGTGTACTTTTTCAGTGGGTGACTTATCAAGACTTAGCTGAGAAACATTTTCTAATTTTTCTACATTATGTTGGTAAAAGTTATCTTTTTGTACAGAACTCATCATGGATTCTATTCTTCTATTGTTGTTTTCTTTACTATCCAAACAAGCGAGGTGGCGCTGCCTCTGTGCTGTCCCGCCCGCCCTGGGACGCAGGCTGGCGAGGACGGTGGGACCCTGAACTGCACGTGAGCGTCCTTGGGGTCGAGGACGCGCCTCTGCCTGCTGGGAAAGCTCCGGGCGTCCGAAGCAGCCGGCAAGAGTTGTAGCGGCGCCCCAGCGGGGTCGCTTGGTGCAGGGTTCACAGCCGGGGCCCGCATTCATGCTGGGACCAGCAGCGCACTGTCCCCGGGCCGGCCCGGGCGGAGAGCCTCATTCACTAACCCTGAGAGATGGACTGCGCCTCCTTCTCAGCGCCTGCCTGCACCATTCCCTCTCTGCCGCTGCCTGCTTCTGCAATTGCTGATCCGCCGGCCTCCCAGGTCGGCCGTAAACACTCGCCTGCCTTCCCTCTTCCACTGGCACCCCACCTGCCTCGATGCGCCGCTTTGCT
>Hoch_g2w_1_PG1_Linear_2200_267
TCAGCGTCTCTTGCTTGGAACCTTGAAGGTTTATTTGCTGTTTGGGAGGAACTACCATCTTCTTGTTCATCAAAACCTGGACTTGTCTCCTCATCTGCTTCTGAGTCTTGACAACTATTTTTAGAATTATCCACATCCATCGGTGACTCGGGTTCACTTTCCTTCTCAAATGGAGGAGAATTTCCTAGGCAACTTTCTTGTCTAGTCAATTTGTTGTCATTTTTTGGCCCAGTACCAACATCCTCAGAGCCAACATCTGACAATGGACTCTCTGGCACCACATCTATCTCATCTTGCTGACAACTTGCACAGTCTTCCCAGGATCGCAAGACTTGCTGCACTTCTGGTGGCTTTTGGCTTCTCTGGCCTGTTCATCTTCTGTAGTCTGCTTTGCATTTGCAAGCTTTACAGTTGTGAGAAACTGTTGATTGTCTCTATTCTCTTCACTATCTGTGTCACTGTGATCATCATTTTGAGGTGACCGATCAATGTTAGCATTACTAAACTGCTCTGGTACCAGGGTTACTGTTTGAGGTTCACTTTCCAAAAGCTGCTCCGTGTGTTTCCCTTCATTTTGCCACTTACACATTGCTGCAGTCTGATGCTGGTTCAAATACTGTGTACTTTTTTCAGTGGGTGACTTATCAAGACTTAGCTGAGAAACATTTTCTAATTTTTCTACATTATGTTGGTAAAAGTTATCTTTTTGTACAGAACTCATCATGGATTCTATTCTTGTATTGTTGTTTTCTTTACTATTCAAACTTTCTGATTCCGCTGTCTTGATTCCTTTAGTGTCCATCCAACTGGTAATAGTCTTTTGTTTGAAAACAAGCGAGGTGGCGCTGCCTCTGTGCTGTCCCGCCCGCCCTGGGACGCAGGCTGGCGAGGACGGTGGGACCCTGAACTGCACGTGAGCGTCCTTGGGGTCGAGGACGCGCCTCTGCCTGCTGGGAAAGCTCCGGGCGTCCGAAGCAGCCGGCGAAGTTGTAGCGGCGCCCCAGCGGGGTCGCTTGGTGCAGGGTTCACAGCCGGGGCCCGCATTCATGCTGGGACCAGCAAGACGCACTGTCCCCGGGCCGGCCCGGGCGGAGAGCCTCATTCACTAACCCTGAGAGAGATGGACTGCGCCTCCTTCTCAGCGCCTGCCTGCACCATTCCCTCTCTGCCGCTGCCTGCTTCTGCAATTGCTGATCCGCCGGCCTCCCAAGTCAGGCCGTAAACACTCGCCTGCCTTCCCTCTTCCACTGGCACCCCACCTGCCTCAATGCGCCGCTTTG
>Hoch_g2w_1_PG1_Linear_2200_268
ACAGTGACACAGATAGTGAAGAGATGAGACAATCAACAGTTTCTCACAACTGTAAAGCCTGCAAATGCAAAGCAGACTACAGAAGATGAACAGGCCAGAGAAGCCAAAAGCCACCAGAAGTGCAGCAAGTCTTGCGATCCTCGGGGAAGACTGTGCAAGTTGTCAGCAAGATGAGATAGATGTGGTGCCAGAGAGTCCATTGTCAGATGTTGGCTCTGAGGATGTTGGTACTGGGCCAAAAAATGACAACAAATTGACTAGACAAGAAAGTTGCCTAGGAAATTCTCCTCATTTGAGAAGGAAAGTGAACCCGAGTCACCGATGGATGTGGATAATTCTAAAAATAGTTGTCAAGACTCAGAAGCAGATGAGGAGACAAGTCCAGGTTTTGATGAACAAGAAGATGGTAGTTCCTCCCAAACAGCAAATAAACCTTCAAGGTTCCAAGCAAGAGACGCTGACATTGAATTTAGGAAACGGTACTCTACTAAGGGCGGTGAAGTTAGATTACATTTCCAATTTGAAGGAGGAGAGAGTCGCACTGGAATGAATGATTTAAATGCTAAACTACCTGGAAATATTTCTAGCCTGAATGTAGAATGCAGAAATTCTAAGCAACATGGAAAAAAGGATTCTAAAAATAAGGATCCATTTCATGAGACTGCCCAAAGCAGAGGACAGAAGAAAAGAACAGTGGGAAACCAAACATCAAAGAACAGAAAGGAAGATCCCTAAATACGTTCCACCTCACCTTTCTCCAGATAAGAAGTGGCTTGGAACTCCCATTGAGGAGATGAGAAGAATGCCTCGGTGTGGGATCCGGCTGCCTCTCTTGAGACCATCTGCCAATCACACAGTAACTATTCGGGTAGATCTTTTGCGAGCAGGAGAAGTTCCTAAACCTTTTCCAACACATTATAAAGATTTGTGGGATAACAAGCATGTTAAAATGCCTTGTTCAGAACAAAATTTGTACCCAGTGGAAGATGAGAATGGTGAGCGAACTGCGGGGAGCCGGTGGGAGCTCATTCAGACTGCACTTCTCAACAAATTTACACGACCCCAAAACTTGAAGGATGCTATTCTGAAATACAATGTGGCATATTCTAAGAAATGGGACTTTACAGCTTTGATCGATTTCTGGGATAAGGTACTTGAAGAAGCAGAAGCTCAACATTTATATCAGTCCATCTTGCCTGATATGGTGAAAATTGCACTCTGTCTGCCAAATATTTGCACCCAGCCAATACCACTCCTGAAACAGAAGATGAATCATTCCATCACAATGTCGCAGAAACAGATTGCCAGTCTTTTAGCTAATTCTTTCTTCTGCACATTTCCACGACGAAATGCTAAGATGAAATCGGAGTATTCTAGTTACCCAGACATTAACTTCAATCGATTGTTTGAGGGACGTTCATAGA
>Hoch_g2w_1_PG1_Linear_2200_269
CTCCGTGTGTTTCCCTCATTTTGCCACTTACACATTGCTGCAGTCTGATGCTGGTTCAAATACTGTGTACTTTTTTCAGTGGGTGACTTATCAAGACTTAGCTGAGAAACATTTTCTAATTTTTCTACATTATGTTGGTAAAAGTTATCTTTTTGTACAGAACTCATCATGGATTCTATTCTTGTATTGTTGTTTTCTTTACTATCCAAACAAGCGAGGTGGCGCTGCCTCTGTGCTGTCCCGCCCGCCCTGGGACGCAGGCTGGCGAGGACGGTGGGACCCTGAACTGCACGTGAGCGTCCTTGGGGTCGAGGACGCGCCTCTGCCTGCTGGGAAAGCTCCGGGCGTCCGAAGCAGCCGGCGAAGTTGTTGGGCGCCACCAGCGGGGTCGCTTGGTGCAGGGTTCACAGCCGGGGCCCGCATTCATGCTGGGACCAGCAGCGCACTGTCCCCCGGGCCGGCCCGGGCGGAGAGCCTCATTCACTAACCCTGAGAGAGATGGACTGCGCCTCCTTCTCAGCGCCTGCCTGCACCATTCCCTCTCTGCCGCTGCCTGCTTCTGCAATTGCAATCCGCCGCCTCCAGGAGTTCAGGCCGTAAACACTCGCCTGCCTTCCCTCTTCCACTGGCACCCCACCTGCCTCAATGCGCCGCTTG
>Hoch_g2w_1_PG1_Linear_2200_270
CCCAAAATCCGTGACCCTTCATTCCAATCCGATTGAAGTTAATGTCTGGGTAACTAGAATACTCCGATTTCATCTGAGCATTTCATCGTGGAAATGTGCAGAAGAAAGCATTAGCTAAAAGACTGGCAATCTGTTCCTGCGACATTGTGATGGAATGATTCATCTTCTGTTCAGGAGTGGTATTGGCTGGGTGCAAATATTTGGCAGACAGAGTGCAATTTTCACCATATCAGGCAAGATGGACTGATATAAATGTTGAGCTTCTGTTTCTTCAAGTACCTTATGATTCCAGAGACTGTGAGTCACCAAGGGAAGAGGTCCAAAAAGGTTAAATTTCCACTGAACTCCAAATCAGAGGTTCGAAAGCTTATCCCAGAAATCGATCGAACTTTGTAAAGTCCCATTTCTTAGAATATGCCACAGTGTATTTCAGAATAGCATCCTTCAAGTTTTGGGGTCGTGTAAATTTGTTGAGAAGTGCAGTCTGAATGAGCTCCCACCGGCTCCCCGCAGTTCGCTCACCATTCCAAACAGTTACTGTGTGATTGGCAGATGGTCTCAAGAGAGGCAGCCGGATCCCACACTGAGGCATTCTTCTCATCTCCTCAATGGGAGTTCCAAGCCACTTCTTATCTGGAGAAAGGTGAGGCGGAACATATTTAGGGATCTTCCTTTCTGTCTTTTGATGTTTGGTTTCCCATTCTTCTTTTCTCTGTCCTCTGCTTTGGGCAGTCTCATGAAATGATCTGTGATTTTAGAATCCTTTTTTCCATGTTGCTTAGAATTTCTGCATTCTACATTCAGGCTAGAAATATTTCCAGGTAGTTTAGCATTTAAATCATTCATTCCAAGTGTGTGACTCTCTCCTCCTTCAAATTGGAAATGTAATCTAACTTCACCGCCCTTAGTAGAGTACCGTTTCCTGAATTCAATGTCAGCGTCTCTTGCTTGGAACCTTGAAGGTTTATTTGCTGTTTGGGAGGAACTACCATCTTCTTGTTCATCAAAACCTGGACTTGTCTCCTCATCTGCTTCTGAGTCTGACAACTATTTTTAGAATTATCCACATCCATCGGTGATTCGGGTTCACTTTCCTTCTCAAATGGAGGAGAATTTCCACAA
>Hoch_g2w_1_PG1_Linear_2200_271
TGAATCTTGCTGACAACTTGCACAGTCTTCCCCAGGATCGCAAGACTTGCTGCACTTCTGGTGGCTTTTGGCTTCTCTGGCCTGTTCATCTTCTGTAGTCTGCTTTGCATTTGCAAGCTTACAGTTGTGAGAAACTGTTGATTGTCTCTATTCTCTTCACTATCTGTGTCACTGTGATCATCATTTTGAGGTGACCGATCAATGTTAGCATTACTAAACTGCTCTGGTACCAGGGTTACTTGTTTGAGGTTCACTTTCCAAAAGCTGCTCCGTGTGTTTCCCTTCATTTTGCCACTTACACATTGCTGCAGTCTGATGCTGGTTCAAATACTGTGTACTTTTTTCAGTGGGTGACTTATCAAGACTTAGCTGAGAAACATTTTCTAATTTTTCTACATTATGTTGGTAAAAGTTATCTTTTTGTACAGAACTCATCATGGATTCTATTCTTGTATTGTTGTTTTCTTTACTATCCAAACTTTCTGATTCCGCTGTCTTGATTCCTTTAGTGTCCATCCAACTGGTAATAGTCTTTTGTTTGAAAACCTGAGAGAGATGGACTGCACCTCCCTTCTCAGCACCTGCCTGCACCATTCCCTCTCTGCCGCTGCCTGCTTCTGCAATTGCTGATCCGCCGGCCTCCCCAAGTCAGGCCGTAAACACTCGCCTGCCTTCCCTCTTCCACTGGCACCCCACCTGCCTCAATGCGCCGCTTTGAT
>Hoch_g2w_1_PG1_Linear_2200_272
TGAAGAAGCTGAACCCGAGTCACCGATGGATGTGGATAATTCTAAAAATAGTTGTCAAGACTCAGAAGCAGATGAGGAGACAAGTCCAGGTTTTGATGAACAAGAAGATGGTAGTTCCTCCCAAACAGCAAATAAACCTTCAAGGTTCCAAGCAAGAGACGCTGACATTGAATTTCAGGAAACGGTACTCTACTAAGGGCGGTGAAGTTAGATTACATTTCCAATTTGAAGGAGAGAGTCGCACTGGAATGAATGATTTAAATGCTAAACTACCTGGAAATATTTCTAGCCTGAATGTAGAATGCAGAAATTCTAAGCAACATGGAAAAAAGGATTCTAAAATCACAGATCATTTCATGAGACTGCCCAAAGCAGAGGACAGAAGAAAAGAACAGTGGGAAACCAAACATCAAAGAACAGAAAGGAAGATCCCTAAATACGTTCCACCTCACCTTTCTCCAGATAAGAGAAGTGGCTTGGAACTCCCATTGAGGAGATGAGAAGAATGCCTCGGTGTGGGATCCGGCTGCCTCTCTTGAGACCATCTGCCAATCACACAGTAACTATTCGGGTAGATCTTTTAGAGCAGGAGAAGTTCCTAAACCTTTTCCAACACATTATAAAGATTTGTGGGATAACAAGCATGTTAAAATGCCTTGTTTCAGAACAAAATTTGTACCCAGTGGAAGATGAGAATGGTGAGCGAACTGCGGGGGACCGGTGGGAGCTCATTGAGACTGCACTTCTCAACAAATTTACACGACCCCAAAACTTGAAGGATGCTATTCTGAAATACAATGTCGCGTGTACGATGGGACTTTACAGCTTTGATCGATTTCTGGGATAAGGTACTTGAAGAAGCAGAAGCTCAACATTTATATCAGTCCATCTTGCCTGATATGGTGAAAATTGCACTCTGTCTGCCAGATACTTGCACCCAGCCAATACCACTCCTGAAACAGAAGATGAATCATTCCATCACAATGTCGCAGGAACAGATTGCCAGTCTTTTAGCTAATGCTTTCTTCTGCACATTTCCACGACGAAATGCTAAGATGAAATCGGAGTATTCTAGTTACCCAGACATTAACTTCAATCGATTGTTTGAGGGACGTTCATCAA
>Hoch_g2w_1_PG1_Linear_2200_273
CTGAGAAACATTTTCTAATTTTTCTACATTATGTTGGTAAAAGTTATCTTTTTGTACAGAACTCATCATGGATTCTATTCTTGTATTGTTGTTTTCTTTACTATCCAAACAAGCGAGGTGGCGCTGCCTCTGTGCTGTCCCGCCCGCCCTGGGACGCAGGCTGGCGAGGACGGTGGGACCCTGAACTGCACGTGAGCGTCCTTGGGGTCGAGGACGCGCCTCTGCCTGCTGGGAAAGCTCCGGGCGTCCGAAGCAGCCGGCGAAGTTGTAGCGGCGCCCCAGCGGGGTCGCTTGGTGCAGGGTTCACAGCCGGGGCCCGCATTCATGCTGGGACCAGCAGCGCACTGTCCCCGGGCCGGCCCGGGCGGAGAGCCTCATTCACTAACCCTGAGAGAGATGGACTGCGCCTCCTTCTCAGCGCCTGCCTGCGCCCCATTCCCTCTCTGCCGCTGCCTGCTTCTGCAATTGCTGATCCGCCGGCCTCCCAAGTCAGGCCGTAAACACTCGCCTGCCTTCCCTCTTCCACTGGCACCCCACCTGCCTCGATGCGTTTTCTG
>Hoch_g2w_1_PG1_Linear_2200_274
AGAAACTGTTGATTGTACCTATTCTCTTCACTATCTGTGTCACTGTGATCATCATTTTGAGGTGACCGATCAATGTTAGCATTACTAAACTGCTCTGGTACCAGGGTTACTGTTTAAGAGTACACTTTCCAAAAGCTGCTCCGTGTGTTTCCCTTCATTTTGCCACTTACACATTGCTGCAGTCTGATGCTGGTTCAAATACTGTGTACTTTTTTCAGTGGGTGACTTATCAAGACTTAGCTGAGAAACATTTTCTAATTTTTCTACATTATGTTGGTAAAAGTTATCTTTTTGTACAGAACTCATCATGGATTCTATTCTTGTATTGTTGTTTTCTTTACTATCCAAACTTTCTGATTCCGCTGTCTTGATTCCTTTAGTGTCCATCCAACTGGTAATAGTCTTTTGTTTGAAAACAAGCGAGGTGGCGCTGCCTCTGTGCTGTCCCGCCCGCCCTGGGACGGCTGGCGAGGACGGTGGGACCCTGAACTGCACGTGAGCGTCCTTGGGGTCGAGGACGCGCCTCTGCCTGCTGGGAAAGCTCCGGGCGTCCGAAGCAGCCGGCGAAGTTGTAGCGGCGCCCCAGCGGGGTCGCTTGGTGCAGGGTTCACAGCCGGGGCCCGCATTCATGCTGGGACCAGCAGCGCACTGTCCCCGGGCCGGCCCGGGCGGAGAGCCTCATTCACTAACCCTCGAGAGAGATGGACTGCGCCTCCTTCTCAGCACCTGCCTGCACCATTCCCTCTCTGCCGCTGCCTGCTTCTGCAATTGCTGATCCGCCGGCCTCCCAAGTCAGGCCGTAAACACTCGCCTGCCTTCCCTCTTCCACTGGCACCCCACCTGCCTCAATGCGCCGCTTTGT
>Hoch_g2w_1_PG1_Linear_2200_275
TGGACCTCTTCCCTTGGTGACTCACAGTCTCTGGAATCATAAGGTACTTGAAGAAACAAGAAGCTCAACATTTATATCAGTCCATCTTGCCTGATATGGTGAAAATTGCACTCTGTCTGCCAAATATTTGCACCCAGCCAATACCACTCCTGAAACAGAAGATGAATCATTCCATCACAATGTCGCAGGAACAGATTGCCAGTCTTTTAGCTAATGCTTTCTTCTGCACATTTCCACGATGAAATGCTCAGATGAAATCGGAGTATACGTCTCCCGACATTAACTTCAATCGATTGTTTGAGGGACGTTCATG
>Hoch_g2w_1_PG1_Linear_2200_276
TTAGAACCATTTCTGCCAATATTCACAGTAACTATTCGGGTAGATCTTTTGCGAGCAGGAGAAGTTCCTAAACCTTTTCCAACACATTATAAAGATTTGTGGGATAACAAGCATGTTAAAATGCCTTGTTCAGAACAAAATTTGTACCCAGTGGAAGATGAGAATGGTGAGCGAACTGCGGGGAGCCGGTGGGAGCTGATTCAGACTGCACCTCTTAACAATTACGACCCCAAAACTAGAAGGATGCTATTCTGAAATACAATGTGGCATATTCTAAGAAATGGGACTTTACAGCTTTGATCGATTTCTGGATAAGGTACTTGAAGAAGCAGAAGCTCAACATTTATATCAGTCCATCTTGCCTGATATAGTGAAAATTGCACTCTGTCTGCCAAATATTTGCACCCAGCCAATACCACTCCTGAAACAGAAGATGAATCATTCCATCACAATGTCGCAGGAACAGATTGCCAGTCTTTTAGCTAATGCTTTCTTCTGCACATTTCCACGACAATGCTAAGATGAAATCGGAGTATTCTAGTTACCCAGACATTAACTTGAATCGATTGTTTGAGGGACGTTCATA
>Hoch_g2w_1_PG1_Linear_2200_277
TTCTGTTAGAGGAGTGGTATTAGCCATACGAAAATTGGCAGACAGAGTGCAATTTTCACCATATCAGGCAAGATGGACTGATATAAATGTTGAGCTTCTGCTTCTTCAAGTACCTTATCCCAGAAATCGATCAAAGCTGTAAAGTCCCATTTCTTAGAATATGCCACATTGTATTTCAGAATAGCATCCTTCAAGTTTTGGGGTCGTGTAAATTTGTTGAGAAGTGCAGTCTGAATGAGCTGCCACCGGCTCCCCGCAGTTCGCTCACCATTCTCATCTTCCACTGGGTACAAATTTTGTTCTGAACAAGGCATTTTAACATGCTTGTTATCCCACAAATCTTTATAATGTGTGGAAAAGGTTTAGGAACTTCTCCTGCTCGCAAAAGATCTACCCGAATAGTTACTGTGTGATTGGCAGATGGTCTCAGAGGCAGCCGGATCCACACCGAGGCATTCTTCTCATCTCCTCAATGGGAGTTCCAAGCCACTTCTTATCTGGAGAAAGGTGAGGTGGAACGTATTTAGGGATCTTCCTTTCTGTTCTTTGATGTTTGGTTTCCCACTGTTCTTTTCTTCTGTCCTCTGCTTGGGCAGTCTCATGAAATGATCTGTGATTTTAGAATCCTTTTTCCATGTTGCTTCTAATTTCTGCATTCTACATTCAGGCTAGAAATATTTCCAGGTAGTTTAGCATTTAAATCATTCATTCCAGTGCGACTCTCTCCTCCTTCAAATTGGAAATGTAATCTAACTTCACCGCCCTTAGTAGAGTGACCGTTTCCTAAATTGAATGTCAGCGTCTCTTGCTTGGAACCTTGAAGGTTTATTTGCTGTTCGAAGCCCCATCTTCTTGTTCATCAAAACCTTGGACTTGTCTCCTCATCTGCTTCTGAGTCTTGACAACTATTTTTAGAATTATCCACATCCATCGGTGACTCGGGTTCACTTTCCTTCTCAAATGGAGGAGAATTTCCTAGGCAACTTTCTTGTCTAGTCAATTTGTTGTCATTTTTTGGCCCAGTACCAACATCCTCAAGCCAACGTCAATCGGACTCTCTGGCACCACATCTATCTCATCTTGCTGACAACTTGCACAGTCTTCCCCAGGATCGCAAGACTTGCTGCGCTTGCTGCGGTGGCTTTTGGCTTCTCTGGCCTGTTCATCTTCTGTAGTCTGCTTTGCATTTGCAAGCTTTACAGTTGTGAGAAACTGTTGATTGTCTCTATTCTCTTCACTATCTGTGTCACTGTGATCATCATTTTGAGGTGACCGATCAATGTTAGCATTACTAAACTGCTCTGGTACCAGGGTTATTGTTTGAGGTTCACTTTCCAAAAGCTGCTCCGTGTGTTTCCCTTCATTTTGCCACTTACACATTGCTGCAGTCTGATGCTGGTTCAAATACTGTGTACTTTTTTCAGTGGGTCAGTTTGTTCAAGACTTAGCTGAGAAACATTTTCTAATTTTTCTACATTATGTTGGTAAAAGTTATCTTTTTGTACAGAACTCATCATGGATTCTATTCTTGTATTGTTGTTTTCTTTACTATCCAAACTTTCTGATTCCGCTGTCTTGATTCCTTTAGTGTAATG
>Hoch_g2w_1_PG1_Linear_2200_278
TGAATGGTGACTGGGTTCACTTTAGCTTCTCAAATGGAGGAGAATTTCCTAGGCAACTTTCTTGTCTAGTCAATTTGTTGTCATTTTTTGGCCCAGTACCAACATCCTCAGAGCCAACATCTGACAATGGACTCTCTGGCACCACATCTATCTCATCTTGCTGACAGCTTGCACAGTCTTCCCCAGGATCGCAAGACTTGCTGCACTTCTGGTGGCTTTTGGCTTCTCTGGCCTGTTCATCTTCTGTAGTCTGCTTTGCATTTGCAAGCTTTACAGTTGTGAGAAACTGTTGATTGTCTCTATTCTCTTCACTATCTGTGTCACTGTGATCATCATTTTGAGGTGACCGATCAATGTTAGCATTACTAAACTGCTCTGGTACCAGGGTTATTGTTTGAGGTTCACTTTCCAAAAGCTGCTCCGTGTGTTTCCCTTCATTTTGCCACTTACACATTGCTGCAGTCTGATGCTGGTTCAAATACTGTGTACTTTTTTCAGTGGGTGACTTATCAAGACTTAGCTGAGAAACATTTTCTAATTTTTCTACATTATGTTGGTAAAAGTTATCTTTTTGTACGGAACTCATCATGGATTCTATTCTTGTATTGTTGTTTTCTTTACTATCCAAACTTTCTGATTCCGCTGTCTTGATTCCTTTAGTGTCCATCCAACTGGTAATAGTCTTTTGTTTGAAAACAAGCGAGGTGGCGCTGCCTCTGTGCTGTCCCGCCCGCCCTGGGACGCAGGCTGGCGAGGACGGTGGGACCCTGAACTGCACGTGAGCGTCCTTGGGGTCGAAGGACGCGCCTCTGCCTGCTGGGAAAGCTCCGGGCGTCCGAAGCAGCCGGCGAAGTTGTAGCGGCGCCCCAGCGGGGTCGCTTGGTGCAGGGTTCACAGCCGGGGCCCGCACTCATGCTGGGACCAGCAGCGCTCCGGCCAGCCGGGCAGAAGCCTCATTCACTAACCCTGAGAGAGATGGACTGCGCCTCCTTCTCAGCGCCTGCCTGCACCATTCCCTCTCTGCCGCTGCCTGCTTCTGCAATTGCTGATCCGCCGGCCTCCCAAGTCAGGCCGTAAACACTCGCCTGCCTTTCCCTCTTCCACTGGCACCCCACCTGCCTCAATGCGCCGCTTTGA
>Hoch_g2w_1_PG1_Linear_2200_279
CTCAAAATGATAATCACAGTAGCACAGATAGTGAAGAGAATAGAGACAATGAACAGTTTCTCACAACTGTAAAGCTAAATGCAAAGCAGACTACAAGAAGTGAACAGGCGAGAAGCCAAAAGCCACCAGAAGTGCGGCAAGTCTAGGAATCCTGGGGAAGACTGTGCAAGTTGTCAGCAAGATGAGATAGATGTGGTGCCAGAGAGTCCATTGTCAGATGTTGGCTCTGAGGATGTTGGTACTGGGCCAAAAAATAACAAACAAATTGACTAGACAAGAAAGTTGCCTAGGAAATTCTCCTCCATTTGAGAAGGAAAGTGAACCCCAGTCACCGATGGATGTGGATAATTCTGAGAATCATTATAGACTCAGAAGCAGATGAGGAGACAAGTCCAGGTTTTGATGAACAAGAAGATGGTAGTTCCTCCCAAACAGCAAATAAACCTTCAAGGTTCCAAGCAAGAGACGCTGACATTGATTTTTCAGGAAACGGTACTCTACTAAGGGCGGTAGAGTGGAATTTACATTTCCAATTTGAAGGAGGAGAGAGTCGCACTGGAATGAATGATTTAAATGCTAAACTACCTGGAAATATTTCTAGCCTGAATGTAGAATGCAGAAATTCTAAGCAACATGGAAAAAAGATATAAAATCACAGATCATTTCATGAGACTGCCCAAAGCAGAGGACAGAAGAAAAGAACAGTGGGAAACCAAACATCAAAGAACAGAAAGGAAGATCCCTAAATACGTTCCACCTCACCTTTCTCCAGATAAGAAGTGGCTTGGAACTCCCATTGAGGAGATGGAGGATACCCTTGGTGTGGGATCCGGCTGCCTCTCTTGAGACCATCTGCCAATCACACAGTAACTATTCGGGTAGATCTTTTGCGAGCAGGAGAAGTTCCTAAACCTTTTCCAACACATTATAAAGATTTGTGGGATAACAAGCATGTTAAAATGCCTTGTTCAGAACAAAATTTGTACCCAGTGGAAGATGAGAATGGTGAGCGAACTGCGGGGACCGGTGGGAGCTCATTCAGACTGCACTTCTCAACAAATTTACACGACCCAAAACTTGAAGGATGCTATTCTGAAATACAATGTGGCATATTCTAAGAAATGGGACTTTACAGCTTTGATCGATTTCTGGGATAAGGTACTTGAAGAAGCAGAAGCTCAACATTTATATCAGTCCATCTTGCCTGATATCGTGAAAATTGCACTCTGTCTGCCAAATATTTGCACCCAGCCAATACCACTCCTGAAACAGAAGATGAATCATTCCATCACAATGTCGCAGGAACAGATTGCCAGTCTTTTAGCTAATGCTTTCTTCTGCACATTTCCACGACGAAATGCTAAGATGAAATCGGAGTATTCTAGTTACCCAGACATTAACTTCAATCGATTGTTTGAGGACATTCATGAA
>Hoch_g2w_1_PG1_Linear_2200_280
GCCAATAACCACCAAGTAACTTCTGGAATGGTGAGCGAACTGCGGGGAGCCAGTGGGAGACTCATTGAGACTGCACTTCTCAACAAATTTACACGACCCCAAAACTTGAAGGATGCTATTCTGAAATACACTGTGGCATATTCTAAGAAATAGGACTTTACAGCTTTGATCGATTTCTGGGATAAGGTACTTGAAGAAACAGAAGCTCAACATTTATATCAGTCCATCTTGCCTGATATGGTGAAAATTGCACTCTGTCTGCCAAATATTTGCACCCAGCCAATACCACTCCTGAAACAGAAGATGAATCATTCCATCACAATGTCGCAGGAACAGATTGCCAGTCTTTTAGCTAATGCTTTCTTATAGCGACTTCTGGAGTATTCTAGTTACCCAGACATTAACTTCAATCGATTGTTTGAGGATGCGTGT
>Hoch_g2w_1_PG1_Linear_2200_281
TTTCAACTTACACATTTGCTGCAGTCTGATGCTGGTTCAAATACTGTGTACTTTTTTCAGTGGGTGACTTATCAAGACTTAGCTGAGAAACATTTTCTAATTTTTCTACATTATGTTGGTAAAAGTTATCTTTTTGTACAGAACTCATCATGGATTCTATTCTTGTATTGTTGTTTTCTTTACTATCCAAACTTTCTGATCTTCCGCTGTCTTGATTCCTTTAGTGTCCATCCAACTGGTAATAGTCTTTTGTTTGAAAACAAGCGAGGTGGCGCTGCCTCTGTGCTGTCCCGCCCGCCCTGGGACGCAGGCTGGCGAGGACGGTGGGACCCTGAACTGCACGTGAGCGTCCTTGGGGTCGAGGACGCGCCTCTGCCTGCTGGGAAAGCTCCGGGCGTCCGAAGCAGCCGGCGAAGTTGTAGCGGCGCCCCAGCGGGGTCGCTTGGTGCAGGGTTCACAGCCGGGGCCGCGACTCATGCTGGGACCAGCAGCGCACTGTCCCCGGGCCGGCCCCAGGCAGGAGAGCCTCATTCACTAACCCTGAGAGAGATGGACTGCGCCTCCTTCTCAGCGCCTGCCCTGCACCATTCCCTCTCTGCCGCTGCCTGCTTCTGCAATTGCTGATCCGCCGGCCTCCCAAGTCAGGCCGTAAACACTCGCCTGCCTTCCCTCTTCCACTGGCACCCCACCTGCCTCGATGCGCGGCTTTG
>Hoch_g2w_1_PG1_Linear_2200_282
TCAACAGACACGACCCCAAAACTTGAAGGATGCTATTCTGAAATACAATGTGGCATATTCTAAGAAATGGGACTTTACAGCTTTGATCGATTTCTGGGATAAGGTACTTGAAGAAGCAGAAGCTCAACATTTATATCAGTCCATCTTGCCTGATATGGTGAAAATTGCACTCTGTCTGCCAAATATTTGCACCCAGCCAATACCACTCCTGAAACAGAAGATGAATCATTCCATCACAATGTCGCAGGAACAGATTGCCAGTCTTTTAGCTAATGCTTTCTTCTGCACATTTCCACGACGAAATGCTAAGATGAAATCGGAGTACTCTAGTTACCCAGACATTAACTTCAATCGATTGTTTGAGGGACATTCATGGT
>Hoch_g2w_1_PG1_Linear_2200_283
TGGAGATAAGAAAGCATTAGCTAAAAGACTGGCAATCTGTTCCTGCGACATTGTGATGGAATGATTCATCTTCTGTTTCAGGAGTGGTATTGGCTGGGTGCAAATATTTGGCAGACAGAGTGCAATTTTCACCATATCAGGCAAGATGGACTGATATAAATGTTGAGCTTCTGTTTCTTCAAGTACCTTATCCCAGAAATCGATCAAAGCTGTAAAGTCCCATTTCTTAGAATATGCCACAGTGTATTTCAGAATAGCATCCTTCAAGTTTTGGGGTCGTGTAAATTTGTAGAAGTGCGGTCTGAATGAGCTCCCACCGGCTCCCCGCAGTTCGCTCACCATTCCAAATAGTTACTGTGTGATTGGCAGATGGTCTCAGAGGCAGCCGGATCCCACACTGAGGCATTCTTCTCATCTCCTCAATGGGAGTTCCAAGCCACTTCTTATCTGGAGAAAGGTGAGGCGGAACGTATTTAGGGATCTTCCTTTCTGTTCTTTGATGTTTGGTTTCCCATTGTTCTTTTCTGAGAGATCGGACTGCGCGTCCTTCTCAGCGCCTGCCTGCACCATTCCCTCTCTGCCGCTGCCTGCTTCTGCAATTGCTGATCCGCCGGCCTCCCAGATCAGGCCGTAAACACTCGCCTGCTTTCTCTCTTCCACTGGCACCCCACCTGCCTCAATGCGCCGCTTTGA
>Hoch_g2w_1_PG1_Linear_2200_284
TGCAGCAATGTGTAAATGGCAAAATAAAAGGGAAACACACGGAGCAGCTTGGAAAGTGAACCTCAAACAGTAACCCTGGTACCAGAGCAGTTTAGTAATGCTAACATTGATCGGTCACCTCAAAATGATAAATGTAGCCACAGTGACACAGATCATGAAGAGAATAAGACAATGAACAGTTTCTCACAACTGTAAAGCTTGCAAATGCAAAGCAGCTCCCGAAGATGAACAGGCCAGAGAACCAAAAGCCACCAGAAGTGCAGCAAGTCTTGCGATCCTGGGGAAACTATGTGCAAGTTGTTGAGCAAGATGAGATAGATGTGGTGCCAGAGAGTCCATTGTCAGATGTTGGCTCTGAGATGTGGTACTGGGCCAAAAAATGACAACAAATTGACTAGACAAGAAAGTTGCCTAAAATGTTCCTCATTTGAGAAGGAAAGTGAACCCGAGTCACCGATGGATGTGGATAATTCTAAAAATAGTTGTCAAGACTCAGAAGCAGATGAGGAGACAAGTCCAGGTTTTGATCGACAAATGGTGGTTAGCCAAACAGCAAATAAACCTTCAAGGTTCCAAGCAAGAGACGCTGACATTGAATTTAGGAAACGGTACTCTACTAAGGGCGGTGAAGTTAGATTACATTTCCAATTTGAAGGAGGAGAGAGTCGCACTGGAATGAATGATCAAATGCTAAACTACCTGGAAATATTTCTAGCCTGAATGTAGAATGCAGAAATTCTAAGCAACATGGAAAAAAGGATTCTAAAATCACAGATCATTTCATGAGACTGCCCAAAGCAGAGGACAGAAGAAAAGAACAGTGGGAAACCAAACATCAAAGAACAGAAAGGAAGATCCCTAAATACGTTCCACCTCACCCTTCTCCAGATAAGAAGTGGCTTGGAACTCCCATTGAGGAGATGAAGAATGCCTCGGTGTGGGATCCGGCTGCCTCTCTTGAGACCATCTGCCAATCACACAGTAACTATTCGGGTAGATCTTTTGCGAGCAGGAGAAGTTCCTAAACCTTTTCCAACACATTATAAAGATTTGTGGGATAACAAGCATGTTAAAATGCCTTGTTCAAGAACAAAATTTGTACCCAGTGGAAGATGAGAATGGTGAGCGAACTGCGGGGAGCCGGTGGGAGCTCATTCAAGCTGCACTTCTCAACAAATTTACACGACCCAGAAACTAAAGATATCCTCTGAAATACAATGTGGCATATTTAAGAAATGGGACTTTACAGCTTTGATCGATTTCTGGATAAGGTACTTGAAGAAGCAGAAGCTCAACATTTATATCAGTCCATCTTGCCTAGATATGGTGAAAATTACACTCTGTGCCAAATATTTGCACCCAGCCAATACCACTCCTGAAACAGAAGATATGAATCATTCCATCACAATGTCGCAGGAACACATTGCCAGTCTTTTAGCTAATGCTTTCTTCTGCACATTTCCACGACGAAATGCTAAGATGAAATCGGAGTATTCTCATTACCCCAGACATTAACTTCAATCGATTGTTTAAAGATGGTGATG
>Hoch_g2w_1_PG1_Linear_2200_285
CCCACACTGAGGCATTCTTCTCATCTCCTCAATGGGAGTTCCAAGCCACTTCTTATCTGGAGAAAGGTGAGGCGGAACGTATTTAGGGATCTTCCTTTCTGTTCTTTGATGTTTGGTTTCCCATTGTTCTTTTCTGAGAGATGGACTGCGCGTCCTTCTCAGCGCCTGCCTGCACCATTCCCTCTCTGCCGCTGCCTGCTTCTGCAATTGCTGATCCGCCGGCCTCCCAAGTCAGGCCGTAAACACTCGCCTGCTTTCTCTCTTCCACTGGCACCCCACCTGCCTCAATGCGCCGCTTTG
>Hoch_g2w_1_PG1_Linear_2200_286
CTCGGGTTCACTTTCCTTCTCAAATGGAGGAGAATTTCCTAGGCAACTTTCTTGTCTAGTCAATTTGTTGTCATTTTTTGGCCCAGTACCAACATCCTCAGAGCCAACATCTGACAATGGACTCTCTGGCACCACATCTATCTCATCTTGCTGACAACTTGCACAGTCTTCCCCAGGATCGCAAGACTTGCTGCACTTCTGGTGGCTTTTGGCTTCTCTGGCCTGTTCATCTTCTGTAGTCTGCTTTGCATTTGCAAGCTTTACAGTTGTGAGAAACTGTTGATTGTCTCTATTCTCTTCACTATCTGTGTCACTGTGATCATCATTTTGAGGTGACCGATCAATGTTAGCATTACTAAACTGCTCTGGTACCAGGGTTACTGTTTGAGGTTCACTTTCCAAAAGCTGCTCCGTGTGTTTCCCTTCATTTTGCCACTTACACATTGCTGCAGTCTGATGCTGGTTCAAATACTGTGTACTTTTTTCAGTGGGTGACTTATCAAGACTTAGCTGAGAAACATTTTCTAATTTTTCTACATTATGTTGGTAAAAGTTATCTTTTTGTACAGAACTCATCATGGATTCTATTCTTGTATTGTTGTTTTCTTTACTATCCAAACTCAATGCGCCGCTTTGT
>Hoch_g2w_1_PG1_Linear_2200_287
CAGATCATTTCATGAGACTGCCCGAAGCAAGGAGCAGAAAAGAACAGTGGGAAACCAAACATCAAAGAACAGAAAGGAAGATCCCTAAATACGTTCCACCTCACCTTTCTCCAGATAAGAAGTGGCTTGGAACTCCCATTGAGGAGATGAGAAGAATGCCTCGGTGTGGGATCCGGCTGCCTCTCTTGAGACCATCTGCCAATCACACAGTAACTATTCGGGTAGATCTTTTGCGAGCAGGAGAAGTTCCTAAACCTTTTCCAACACATTATAAAGATTTGTGGGATAACAAGCATGTTAAAATGCCTTGTTCAGAACAAAATTTGTACCCAGTGGAAGATGAGAATAAGTCAACTGCGGGGAGCCGGTGAACTGACTCAGACTGCACTTCTCAACAAATTTACACGACCCCAAAACTTGAAGGATGCTATTCTGAAATACAATGTGGCATATTCTAAGAAATGGGACTTTACAGCTTTGATCAATTTATGGGATAAGGTATGAAAGACAGAACTTCAACATTTATATCAGTCCATCTTGCCTGATATGGTGAAAATTGCACTCTGTCTGCCAAATATTTGCACCCAGCCAATTCCGCTCCTGAAACAGAAGATGAATCATTCCATCACAATGTCGCAGGAACAGATTGCCAGTCTTTTAGCTAATGCTTTCTTCTGCACATTTCCACGACGAAATGCTAGGTCAAATCGGAGTATTCTAGTTACCCAGACATTAACTTCAATCGATTGTTTGAGGGACGTTCATG
>Hoch_g2w_1_PG1_Linear_2200_288
CTCTTGAGACCATCTGCCAATCACACAGTAACTATTCGGGTAGATCTTTTGCGAGCAGGAGAAGTTCCTAAACCTTTTCCAACACATTATAAAGATTTGTGGGATAACAAGCATGTTAAAATGCCTTGTTCAGAACAAAGAAAATTTGTACCCAGTGGAAGATGAGAATGGTGAGCGAACTGCGGGGAGCCGGTGGGAGCTCATTCAGACTGCACTTCTCAACAAATTTACACGACCCCAAAACTTGAAGGATGCTATTCTGAAATACAATGTGGCATATTCTAAGAAATGGGACTTTACAGCTTTGATCGATTTCTGGGATAAGGTACTTGAAGAAGCAGAAGCTCAACATTTATATCAGTCCATCTTGCCTGATATGGTGAAAATTGCACTCTGTCTGCCAAATATTTGCACCCAGCCAATACCACTCCTGAAACAGAAGATGAATCATTCCATCACAATGTCGCAGGAACAGATTGCCAGTCTTTTAGCTAATGCTTTCTTCTGCACATTTCCACGACGAAATGCTAAGATGAAATCGGAGTATTCTAGTTACCCAGACATTAACTTCAATCGATTGTTTGAGGGACATTACATAA
>Hoch_g2w_1_PG1_Linear_2200_289
TACGAACTGCACTTCTCAACAAATTTACACGACCCCAAAACTTGAAGGATGCTATTCTGAAATACACTGTGGCATCTCTAAGAAATGGGACTTTACAGCTTTGATCGATTTCTGGGATAAGGTACTTGAAGAAACAGAAGCTCAACATTTATATCAGTCCATCTTGCCTGATATGGTGAAAATTGCACTCTGTCTGCCAAATATTTGCACCCAGCCAATACCACTCCTGAAACAGAAGATGAATCATTCCATCACAATGTCGCAGGAACAGATTGCCAGTCTTTTAGCTAATGCTTTCTTCTGCACATTTCCACGATGAAATGCTCAGATGAAATCGGAGTATTCTAGTTACCCAGACATTAACTTCAATCGATTGTTTGGACGTTGGTG
>Hoch_g2w_1_PG1_Linear_2200_290
ATCATTTTGAGGTGACCGATCTGATGCTGACATTACTAAACTGCTCTGGTACAGGGTTGCTGCTTGAGGTTTCACTCCAAAAGCTGCTCCGTGTGTTTCCCTTCATTTTGCCACTTACACATTGCTGCAGTCTGATGCTGGTTCAAATACTGTGTACTTTTTTCAGTGGGTGACTTATCAAGACTTAGCTTGAGAAACATTTTCTAATTTTTCTACATTATGTTGGTAAAAGTTATATACAGAACTCATCATGGATTCTATTCTTGTATTGTTGTTTTCTTTACTATCCAAACAAGCGAGGTGGCGCTGCCTCTTGCTGTCCCGCCCGCCCTGGGACGCAGGCTGGCGAGGACAGTGGGAGCCTGAACTGCACATGGCGGCGTCCTTGGGGGTCGAGGACGCGCCTCTGCCCTGCTGGGAAAGCTCCGGGCGTCCGAAGCAGCCGGCGAAGTTGTAGCGGCGCCCCAGCGGGGTCAGCTTGGTGCAGGGTTCACAGCCGGGGCCCGCATTCATGCTGGGACCAGCAGCGCGTGTCCCCGGGCCAGCGGGCAGCCTCATTCACTAACCCTGAGAGATGGACTGTGCCTCCTTCTCAGCGCCTGCCTGCACCATTCCCTCTCTGCCGCTGCCTGCTTCTGCAATTGCTGATCCGCCGGCCTCCCCAAGTCAGGCCGTAAACACTCGCCTGCTTTCTCTCTTCCACTGGCACCCCACCTGCCTCAATACGCCGCTTTT
>Hoch_g2w_1_PG1_Linear_2200_291
TGCAGCGCTGAGAAGGAGGCGCAGTCCATCTCTCTCAGGGTTAGTGAATGAGGCTCTCCGCCCGGGCCGGCCCGGGGACAGTGCGCTGCTGGTCCCAGCATGAATGCGGGCCCCGGCTGTGAACCCTGCACCAAGCGACCCGCTGGGGCGCCGCTACAACTTCGCCGGCTGCTTCGGACGCCCGGACTTCCCAGCAGGCAGAGGCGCGTCCTCGACCCAAGGACGCTCACGTGCAGTTCAGGGTCCCACCGTCCTCGCCAGCCTGCGTCCCAGGGCGGGCGGGACGGCGCAGAGGCAGCGCCACCTCGCTTGTTTGGATAGTAAAGAAAACAACAATACAAGAATAGAATCCATGATGAGTTCTGTACAAAAAGATAACTTTTACCAACATAATGTAGAAAAATTAGAAAATGTTTCTCAGCTAAGTCTTGATAAGTCACCCACTGAAAAAAGTACACAGTATTTGAACCAGCATCAGACTGCAGCAATGTGTAAGTGGCAAAATGAAGGGAAACACACGGAGCAGCTTTTGGAAAGTGAACCTCAAACAGTAACTTATCCTTGGTACCAGAGCAGTTTAGTAATGCTAACATTGATCGGTCACCTCAAAATGATGATCACAGTGACACAGATAGTGAAGAGAATAGAGACAATCAACAGTTTCTCACAACTGTAAAGCTTGCAAATGCAAAGCAGACTACAGAAGATGAACAGGCCAGAGAAGCCAAAAGCCACCAGAAGTGCAGCAAGTCTTGCGATCCTGGGGAAGACTGTGCAAGTTGTCAGCAAGATGAGATAGATGTGGTGCCAGAGAGTCCATTGTCAGATGTTGGCTCTGAGGATGTTGGTACTGGGCCAAAAAATGACAACAAATTGACTAGACAAGAAAGTTGCCTAGGAAATTCTCCTCCATTTGAGAAGGAAAGTGAACCCGAGTCACCGATGGATGTGGATAATTCTAAAAATAGTTGTCAAGACTCAGAAGCAGATGAGGAGACAAGTCCAGGTTTTGATGAACAAGAAGATGGTAGTTCCTCCCAAACAGCAAATAAACCTTCAAGGTTCCAAGCAAGAGACGCTGACATTGAATTTAGGAAACGGTACTCTACTAAGGGCGGTGAAGTTAGATTACATTTCCAATTTGAAGGAGGAGAGAGTCGCACTGGAATGAATGATTTAAATGCTAAACTACCTGGAAATATTTCTAGCCTGAATGTAGAATGCAGAAATTCTAAGCAACATGGAAAAAAGGATTCTAAAATCACAGATCATTTCATGAGACTGCCCAAAGCAGAGGACAGAAGAAAAGAACAGTGGGAAACCAAACATCAAAGAACAGAAAGGAAGATCCCTAAATACGTTCCACCTCACCTTTCTCCAGATAAGAAGTGGCTTGGAACTCCCATTGAGGAGATGAGAAGAATGCCTCGGTGTGGGATCCGGCTGCCTCTCTTGAGACCATCTGCCAATCACACAGTAACTATTCGGGTAGATCTTTTGCGAGCAGGAGAAGTTCCTAAACCTTTTCCAACACATTATAAAGATTTGTGGGATAACAAGCATGTTAAAATGCCTTGTTCAGAACAAAATTTGTACCCAGTGGAAGATGAGAATGGTGAGCGAACTGCGGGGAGCAAGTGCGGGCTTTAAGTCAGACTGCACTTCTCAACAAATTTACACGACCCCAAAACTTGAAGGATGCTATTCTGAAATACAATGTGGCATATTCTAAGAAATGGGACTTTACAGCTTTGATCGATTTCTGGGATAAGGTACTTGAAGAAGCAGAAGCTCAACATTTATATCAGTCCATCTTGCCTGATATGGTGAAAATTGCACTCTGTCTGCCAAATATTTGCACCCAGCCAATACCACTCCTGAAACAGAAGATGAATCATTCCATCACAATGTCAGGAACAGATTGCCAGTCTTTTAGCTAATGCTTTCTTATTGCACATTTCCACGACGAAATGCTAAGATGAAATCGGAGTATTCTAGTTACCCAGACATTAACTTCAATCGATTGTTTGAGGGACGTTCATGAA
>Hoch_g2w_1_PG1_Linear_2200_292
ATCTAGAGAAACCGCGGAACGTATTTAGGGATCTTCCTTTCTGTTCTTTGATGTTTGGTTTCCCATTGTTCTTTTCTGTCTGATTCCGCTGTCTTGATTCCTTCAGTGTCCATCCAACTGGTAATAGTTTTTTGTTTGAAAACTGAGAGAGATGGACTGCGCGTCCTTCTCAGCGCCTGCCTGCACCATTCCTCTGCCGCTGCCTGCTTCTGCAATTGCTGATCCGCCGGCCTCCCAAGTCAGGCCGTAAACACTCGCCTGCTTTCTCTCTTCCACTGGCACCCCACCTGCCTCAATACGCCACTC
>Hoch_g2w_1_PG1_Linear_2200_293
GTGACTCTGTTCTTCAAGTACCTTATCCCAGAAATCGATCAAAGCTGTAAAGTCCCATTTCTTCAGAATATGCCACAGTGTATTTCAGAATAGTCCTTCAAGTTTTGGGGTCGTGTAAATTTGTTGAGAAGTGCAGTCTGAATGAGCTCCCACCGGCTCCCCGCAGTTCGCTCACCATTCCAAATAGTTACTGTGTGATTGGCAGATGGTCTCTACGAGAGGCAGCCGGATCCCACACTGAGGCATTCTTCTCATCTCCTCAATGGGAGTTCCAAGCCACTTCTTATCTGGAGAAAGGTGAGGCGGAACGTATTTAGGGATCTTCCTTTCTGTTCTTTGATGTTTGGTTTCCCATTGTTCTTTTCTGAGAGAGATGGACTGCGCGTCCTTCTCAGCGCCTGCCTGCACCATTCCCTCTCTGCCGCTGCCTGCTTCTGCAATTGCTGATCCGCCGGCCTCCCAAGTCAGGCCGTAAACACTCGCCTGCTTTCTCTCTTCCACTGGCACCCCACCTGCCTCAATGCGCCGCTTTG
>Hoch_g2w_1_PG1_Linear_2200_294
ATGAATGATTTAAATGCTAAACTACCTGGAAATATTTCTAGCCTGAATGTAGAATGCAGAAATTCTAAGCAACATGGAAAAAAGGATTCTAAAATCACAGATCATTTCATGAGACTGCCCAAAGCAGAGGACAGGAGAAAGAACAGTGGGAAACCAAACATCAAAGAACAGAAAGGAAGATCCCTTAAATACGTTCCACCTCACCTTTCTCCAGATAAGAAGTGGCTTGGAACTCCCATTGAGGAGATGAGAAGAATGCCTCGGTGTGGGATCCGGCTGCCTCTCTTGGACCCATCTGCCAATGGCCAGGTAACTATTCGGGTAGATCTTTTGCGAGCGGGGGGGTTTCCTAAACCTTTTCCAACACATTATAAAGATTTGTGGGATAACAAGCATGTAAAATGCCTTGTTCAGAACAAAATTTGTACCCAGTGGAAGATGAGAATGGTGAGCGAACTGCGGGGAGCCGGTGGGAGCTCGTTCAACTGCACTTCTCAACAACACGACCCCAAAACTTGAAGGATGCTATTCTGAAATACAATGTGGCATATTCTAAGAAATGGGACTTTACAGCTTTGATCGATTTCTGGGATAAGGTACTTGAAGAAGCAGAAGCTCAACATTTATATCAGTCCATCTTGCCTGATATGGTGAAAATTGCACTCTGTCTGCCAAATATTTGCACCCAGCCAATACCACTCCTGAAACAGAAGATGAATCATTCCATCACAATGTCACAGGAACAGATTGCCAGTCTTTTAGCTAATGCTTTCTTCTGCACATTTCCACGACGAAATGCTAAGATGAAATCGGAGTATTCTAGTTACCCAGACATTAACTTCAATGGATTGTCGAGGGACGTTCATGAA
>Hoch_g2w_1_PG1_Linear_2200_295
TGAGCTGCTGGTCCCAGCATGAATGCGGGCCCCGGCTGTGAACCCTGCACCAAGCGACCCCGCTGGGGCGCCGCTGACTTCGCCGGCTGCTTCGGACGCCCGGAGCTTTCCGAGCAGGCAGAGGCGCGTCCTCGACCCCAAGGACACTCACGTGCAGTTCAGGGTCCCACCGTCCTCGCCAGCCTGCGTCCCAGGGCAGGCGGCGGCGCAGAGGCAGCGCCACCTCGCTTGAAAAGAACAGATGGGAAGCCAAACATCGGCAAGGAAGATCCCTGATGCGTTCCGCCTCACCTTTCTCCAGATAAGAAGTGGCTTGGAACTCCCATTGAGGAGATGAGAAGAATGCCTCAGTGTGGGACCCGGCTGCCTCTCTTGAGACCATCTGCCAATCGCACCATAACTATTTGGAATGGTGAGCGAACTGCGGGGAGCCGGTGGAGCTTCGTTCAGACTGCGCTTCTTCAACAAATTTACACGACCCCAAAACTTGAAGGATGCTATTCTGAAATACACTGTGGCATATTCTAAGAAATGGGACTTTACAGCTTTGATCGATTTCTGGGATAAGGTTCTTGAAGAAACAGAAGCTCAACATTTATATCAGTCCATCTTGCCTGATATGGTGAAAATTGCCCTCTGTCTGCCAAATATTTGCACCAGCCAATACCACTCCTGAAACAGAAGATGAATCATTCCATCACAATGTCGCAGGAACAGATTGCCAGTCTTTTCACTAATGCTTTCTTCTGCACATTTCCACGATGAAATGCTCAGATGAAATCGGAGTATTCTCATTACCCCAGACATTAACTTCAATCGATTGTTTGAGGGACGTTCGTGTG
>Hoch_g2w_1_PG1_Linear_2200_296
TAAGCAACATGGAAAAAAGGATTCTAAAATCACAGATCATTTCATGAGACTGCCCAAAGCAGAGGACAGAAGAAAAGAACAGTGGGAAACCAAACATCAAAGAACGAAAGGAAGATCCCTAAATACGTTCCACCTCACCTTTCTCCAGATAAGAAGTGGCTTGGAACTCCCATTGAGGAGATGAGAAGAATGCCTCGGTGTGGGATCCGGCTGCCTCTCTTGAGACCATCTGCCAATCACACAGTAACTATTCGGGTAGATCTTTTGCGAGCAGGAGAAGTTCCTAAACCTTTTCCAACACATTATAAAGATTTGTGGGATAACAAGCATGTTAAAATGCCTTGTTCAGAACAAAATTTGTACCCAGTGGAAGATGAGAATGGTGAGCGAACTGCGGGGAGCCAGGTGGGAGCTCATTCAGACTGCACTTCTCAACAAATTTACACGACCCCAAAACTTGAAGGATGCTATTCTGAAATACAATGTGGCATATTCTAAGAAATGGGACTTTACAGCTTTGATCGATTTCTGGGATAAGGTACTTGAAGAAGCAGAAGCTCAACATTTATATCAAGTCCGTCTTTGCCTGATATGGTGAAAATTGCACTCTGTCTGCCAAATATTTGCACCCAGCCAATACCACTCCTGAAACAGAAGATGAATCATTCCATCACAATGTCGCAGGAACAGATTGCCAGTCTTTTAGCTAATGCTTTCTTCTGCACATTTCAGCGAAATGCTAAGATGAAATCGGAGTATTCTAGTTACCCAGACATTAACTTCAATCGATTGTTTGAGGAACATGCATATG
>Hoch_g2w_1_PG1_Linear_2200_297
TCAGGCAAGATGGACTGATATAAATGTTTGAGCTTCTGTTTCTTCAAGTACCTTATCCCAGAAATCGATCAAAGCTGTAAAGTCCCATTTCTTAGAATATGCCACAGTGTATTTCAGAATAGCATCCTTCAAGTTTTGGGGTCGTGTAAATTTGTTAGAAGTGCAGTCTGAATGAGCTCCCACCGGCTCCCCGCAGTTCGCTCACCATTCCAAATAGTTACTGTGTGATTGGCAGATGGTCTCAAGAGAGGCAGCCAGATCCCGCACTGACTGTTCTCATCTCCTCAATGGAAGTTCCAAGCCACTTCTTATCTGGAGAAAGGTGAGGCGGAACATCTGCGGGATCTCCCTTTCTGTTCTTTGATGTTTGGTTTCCCATTGTTCTTTCTGAGAGAGATGGACTGCGCGTCCTTCTCAGCGCCTGCCTGCACCATTCCCTCTCTGCCGCTGCCTGCTTCTGCAATTGCTGATCCGCCGGCCTCCAAGTCAGGCCATAAACACTCGCCTGCTTTCTCTCTTCCACTGGCACCCCACCTGCCTCAATGCGCCGGCTTG
>Hoch_g2w_1_PG1_Linear_2200_298
TGTGGTAACTAGAATACTCCGATTTCATCTGAGCATTTCATCGTGGAAATGTGCAGAAGAAAGCATTAGCTAAAAGACTGGCAATCTGTTCCTGCGACATTGTGATGGAATGATTCATCTTCTGTTTCAGGAGTGGTATTGGCTGGGTGCAAATATTTGGCAGACAGAGTGCAATTTTCACCATATCAGGCAAGATGGACTGATATGAATGTTCAGCTTCTGTTTCTTCAAGTACCTTATCCCAGAAATCGATCAAAGCTGTAAAGTCCCATTTCTTAGAATATGCCACAGTGTATTTCAGAATAGCATCCTTCAAGTTTTGGGGTCGTGTAAATTTGTTGAGAAGTGCAGTCTGAATGAGCTCCCACCGGCTCCCCGCAGTTCGCTCACCATTCCAAACAGTTACTGTGTGATTGGCAGATGGTCTCAAGAGAGGCAGCCGGATCCACACTGAGGCATTCTTCTCATCTCCTCAATGGGAGTTCCAAGCCACTTCTTATCTGGAGAAAGGTGAGGCGGAACGTATTTAGGGATCTTCCTTTCTGTTCTTTGATGTTTGGTTTCCCATTGTTCTTTTCTGAGAGAGATGGACTGCGCGTCCTTCTCAGCGCCTGCCTGCACCATTCCCTCTCTGCCGCTGCCTGCTTCTGCAATTGCTGATCCGCCGGCCTCCCAAGTCAGGCCTTAAACACTCGCCTGCTTTTCTCTTCCACTGGCACCCCACCTGCCTCAATACGCCGCTTGC
>Hoch_g2w_1_PG1_Linear_2200_299
CATTGCTGCAGTCTGATGCTGGTTCAAATACTGTGTACTTTTTTCAGTGGGTGACTTATAAAGACTTAGCTGAGAAACATTTTACTAATTTTTCTACATTATGTTGGTAAAAGTTATCTTTTTGTACAGAACTCATAATCGATCTATTCTTGTATTGTTGTTTTCTTTACTATCCAAACTTTCTGATTCCGCTGTCTTGATTCCTTTAGTGTCCATCCAACTGGTAATAGTCTTTTGTTTGAAAACAAGCGAGGTGGCGCTGCCTTCTGTGCTGTCCCGCCCGCCCTGGGACGCAGGCTGGCGAGGACGGTGGGACCCTGAACTGCACGTGAGCGTCCTTGGGGTCGAGGACGCGCCTCTGCCTGCTGGGAAAGCTCCGGGCGTCCGAAGCAGCCGGCGAAGTTGTAGCGGCGCCCCAGCGGGGTCGCTTGGTGCAGGGTTCACAGCCGGGGCCCGCATTCATGCTGGGACCAGCAGCGCACTGTCCCCGGGCCGGCCCGGGCGGAGACCTCATTCACTAACCCTGAGAGAGATGGACTGCGCCTCCTTCTCAGCGCCTGCCTGCACCATTCCCTCTCTGCCGCTGCCTGCTTCTGCGATTGACATCCGCCGGCCTCCCAAGTCAGGCCGTAAACACTCGCCTGCCTTCCCTCTTCCACTGGCACCCCACCTGCCTCGATGCGCCGCTTTCA
>Hoch_g2w_1_PG1_Linear_2200_300
GGCCGACCGGGCACATCTGAGCCCGAAAGATGGTGAACTATGCCTGGGCAGGGCGAAGCCAGAGGAAACTCTGGTGGAGGTCCGTAGCGGTCCTGACGTGCAAATCGGTCGTCCGACCTGGGTATAGGGGCGAAAGACTAATCGAACCATCTAGTAGCTGGTTCCCTCCGAAGTTTCCCTCAGGATAGCTGGCGCTCTCGCAGACCCGACACACCCGCCACGCAGTTTTATCCGGTAAAGCGAATGATTAGAGGTCTTGGGGCCGAAACAATCTCAACCTATTCTCAAACTTTAAATGGGTAAGAAGCCCGGCTCGCTGGCGTGGAGCCGGGCGTGGAATGCCAGTGCCTAGTGGGCCACTTTTGGTAAGCAGAACTGGCGCTGCGGGATGAACCGAACGCCGGGTTAAGGCGCCCGATGCCGAACAT
>Hoch_g2w_1_PG1_Linear_2200_301
GTGGGATAACAAGCATGTTAAAATGCCTTGTTCAGAACAAAATTTGTACCCAGTGGAAAATGGAATTGGTAAGCGAACTGCGGGGAGCCGGTGGGAGCTCATTCAGACTGCACTTCTCAACAAATTTACACGACCCCAAAACTTGAAGGATGCTATTCTGAAATACAATGTGGCATATTAATGGGACTTTACAGCTTTGATCGATTTCTGGGATAAGGTACTTGAAGAAGCAGAAGCTCAACATTTATATCAGTCCATCTTGCCTGATATGGTGAAAATTGCACTCTGTCTGCCAAATATTTGCACCCAGCCAATACCACTCCTGAAACAGAAGATGAATCATTCCATCACAATGTCGCAGGAACAGATTGCCAGTCTTTTAGCTAATGCTTTCTTCTGCACATTTCCACGACGAAATGCTAAGATGAGATCGAATATCTAGTTACCCAGACATTAACTTCAATCGATTGTTTGAGGGACGTTCATA
>Hoch_g2w_1_PG1_Linear_2200_302
TCCAGATAAGAAGTGGCTTGGAACTCCCATTGAGGAGATGAGAAGAATGCCTCAGTGTGGGATCCGGCTGCCTCTCTTGAGACCATCTGCCAATCACACAGTAACTGTTTGGAATGGTGAGCGAACTGCGGGGAGCCGGTGGGAGCTCATTCAGACTGCACTTCTCAACAAATTTACACGACCCCAAAACTTGAAGGATGCTATTCTGAAATACACTGTGGCATATTCTAAGAAATGGGACTTTACAGCTTTGATCGATTTCTGGGATAAGGTACTTGAAGAAACAGAAGCTCAACATTTATATCAGTCCATCTTGCCTGATATGGTGAAAATTGCACTCTGTCTGCCAAATATTTGCACCCAGCCAATACCACTCCTGAAACAGAAGATGAATCATTCCATCACAATGTCGCAGGAACAGATTGCCAGTCTTTTAGCTAATGCTTTCTTCTGCACATTTCCACGATGAAATGCTCAGATGAAATCGGAGTATTCTAGTTACCCAGACATTAACTTCAATCGATTGTTTGAGGGACGTTCATCG
>Hoch_g2w_1_PG1_Linear_2200_303
CCTGGGGAAGACTGTGCAAGTTGTCAGCAAGATGAGATAGATGTGGTGCCAGAGAGTCCATTGTCAGATGTTGGCTCTGAGGATGTTGGTACTGGGCCAAAAAATGACAACAAATTGACTAGACAAGAAAGTTGCCTAGGAAATTCTCCTCCATTTGAGAAGGAAAGTGAACCCGAGTCACCGATGGATGTGGATAATTCTAAAAATAGTTGTCAAGACTCAGAAGCAGATGAGGAGACAAGTCCAGGTTTTGATGAACAAGAAGATGGTAGTTCCTCCCAAACAGCAAATAAACCTTCAAGGTTCCAAGCAAGAGACGCTGACATTGAATTTAGGAAACGGTACTCTACTAAGGGCGGTGAAGTTAGATTACATTTCCAATTTGAAGGAGGAGAGAGTCGCACTGGAATGAATGATTTAAATGCTAAACTACCTGGAAATATTTCTAGCCTGAATGTAGAATGCAGAAATTCTAAGCAACATGGAAAAAAGGATTCTAAAATCACAGATCATTTCATGAGACTGCCCAAAGCAGAGGACAAGAAAAGAACAGTGGGAAACCAAACATCAAAGAACAGAAAGGAAGATCCCTAAATACGTTCCACCTCACCTTCTCCAGATAAGAAGTGGCTTGGAACTCCCATTGAGGAGATGAGAAGAATGCCTCGGTGTGGGATTGGGCTGCCTCTCAACATATGCAATCACACAGGTGACTCTGGGTAGATCTTTTGCGAGCAGGAGAAGTTCCTAAACCTTTTCCAACACATTATAAAGATTTGTGGGATAACAAGCATGTTAAAATGCCTTGTTCAGAACAAAATTTGTACCCAGTGGAAGATGAGAATGGTGAGCGAACTGCGGGGAGCCAGGTGGGAGCTCATTCAGACTGCACTTCTCAACAAATTTACACGACCCCCCCAAAACTTGAAGGATGCTATTCTGAAATACAATGTGGCATATTCTAAGAAATGGGACTTTACAGCTTTGATCGATTTCTGGGATAAGGTACTTGAAGAAGCAGAAGCTCAACATTTATATCAGTCCATCTGCCTGATATGGTGAAAATTGCACTCTGTCTGCCAAATATTTGCACCCAGCCAATACCACTCCTGAAACAGAAGATGAATCATTCCATCACAATGTCGCAGGAACAGATTGCCAGTCTTTTAGCTAATGCTTTCTTCTGCACATTTCCACGACGAAATGCTAAGATGAAATCGGAGTATTCTAGTTACCCAGACATTAACTTCAATCGATTGTTTGAGGGACGTTCATGTT
>Hoch_g2w_1_PG1_Linear_2200_304
TCCAGATAGGAGTGGGCTTGGAACTCCATTGAGGAGATGAGGAATTGCCTCAGTGTGGGATCCGGCTGCCTCTCTTGAGACCATCTGCCAATCACACAGTAACTATTTGGAATGGTGAGCGAACTGCGGGGAGCCAGTGGGGGACTTCATTCAGACTGCACTTCTCAACAAATTTACACGACCCCAAAACTTGAAGGATGCTATTCTGAAATACACTGTGGCATATTCTAAGAAATGGGACTTTACAGCTTTGATCGATTTATCAAAATACTAGAACCTCTGATTTGGAGTTCAGTGGAAATTTAACCTTTTTGGACCTCTTCCCTTGGTGACTCACAGTCTCTGGAATCATAAGGTACTTGAAGAAACAGAAGCTCAACATTTATATCAGTCCATCTTGCCTGATATGGTGAAAATTGCACTCTGTCTGCCAAATATTTGCACCCAGCCAATACCACTCCTGAAACAGAAGATGAATCATTCCATCACAATGTCGCAGGAACAGATTTCCAGTCTTTTAGCTAATGCTTTCTTCTGCACATTTCCACGATGAAATGCTCAGATGAAATCGGAGTATCTAGTTACCCAGACATTAACTTCAATCGGTCCTAAACATTCATATAAAGGCTTCCAATGTGATTAGCATCGATGCTTCTGAGTTTGCATGGAAACTAGATGGTCAGAGATAAATTGTGGGTCTCAGCAGTGGTCAGCCCAGGAGGTTTACATCTGCCTCTTCCCTGTATTGAAAATGCTGCTGGGCCGTGTGGCGGAGTTCCCTACAGAAGAGCCAGGAATGACTTTCTGGCTGGGTTCCGGCTCTCACTTGCTCGTATTTTAAAATGGAGATTGAGGGACGTTGGTGGG
>Hoch_g2w_1_PG1_Linear_2200_305
ATGGCATGAGCAGGCGCTGAGAAGGACGCGCAGTCCATCTCTCTCAGAAAAGAACAATGGGAAACCAAACATCAAAGAACAGAAAGGAAGTCCCTAAATACGTTCCGCCTCACCTTTCTCCAGATAAGAAGTGGCTTGGAACTCCCATTGAGGAGATGAGAAGAATGCCTCAGTGTGGGATCCGGCTGCCTCTCTTGAGACCATCTGCCAATCACACAGTAACTATTTGGAATGGTGAGCGAACTGCGGGGAGCCGGTGGGAGCTCATTCAGACTGCACTTCTCAACAAATTTACACGACCCCAAAACTTGAAGGATGCTATTCTGAAATACACTGTGGCATATTCTAAGAAATGGGACTTTACAGCTTTGATCGATTTCTGGGATAAGCTTCGAACCTCTGATTTGGAGTTCAGTGGAAATTTAACCTTTTTGGACCTCTTCCCTTGGTGACTCACAGTCTCTGGAATCATAAGGTACTTGAAGAAACAGAAGCTCAACATTTATATCAGTCCATCTTGCCTGATATGGTGAAAATTGCACTCTGTCTGCCAAATATTTGCACCCAGCCAATACCACTCCTGAAACGGAT
>Hoch_g2w_1_PG1_Linear_2200_306
GGAATGATTCCGTCTTTCTCTTTTCAGGAGTGGTATTGGCTGGGTGCAAATATTTGGCAGACAGAGTGCAATTTTCACCATATCAGGCAAGATGGACTGATATAAATGTTGAGCTTCTGCTTCTTCAAGTACCTTATCCCAGAAATCGATCAAAGCTGTAAAGTCCCATTTCTTAGAATATGCCACATTGTATTTCAGAATAGCATCCTTCAAGTTTTGGGGTCGTGTAAATTTGTTGAGAAGTGCAGTCTGAATGAGCTCCCACCGGCTCCCCGCAGTTCGCTCACCATTCTCATCTTCCACTGGGTACAAATTTTGTTCTGAACAAGGCATTTTAACATGCTTGTTATCCCACAAATCTTTATAATGTGTTGGAAAAGGTTTAGGAACTTCTCCTGCTCGCAAAAGATCTACCAGAATAGTTACTGTGTGATTGGCAGATGGTCTCAAGAGAGGCAGCCGGATCCCACACCGAGGCATTCTTCTCATCTCCTCAATGGGAGTTCCAAGCCACTTCTTATCTGGAGAAAGGTGAGGTGGAACGTCTTTAGGGATCTCCTTTTCTGTTCTTTGATGTTTGGTTTCCCACTGTTCTTTTCTTCTGTCCTCTGCTTTGGGCAGTCTCATGAAATGATCTGTGATTTTAGAATCCTTTTTCCATGTTGCTTAGAATTTCTGCATTCTACATTCAGGCTAGAAATATTTCCAGGTAGTTTAGCATTTAAATCATTCATTCCAGTGCGACTCTCTCCTCCTTCAAATTGGAAATGTAATCTAACTTCACCGCCCTTAGTAGAGTACCGTTTCCTAAATTCAATGTCAGCGTCTCTTGCTTGGAACCTTGAAGGTTTATTTGCTGTTTGGGAGGAACTACCATCTTCTTGTTCATCAAAACCTGGACTTGTCTCCTCATCTGCTTCTGAGTCTTGACAACTATTTACGAATTATCCACATCCATCGGTGACTCGGGTTCACTTTCCTTCTCAAATGGAAGATTCCTAGGCAACTTTCTTGTCTAGTCAATTTGTTGTCATTTTTTGGCCCAGTACCAACATCCTCAGAGCCAACATCTGACAATGGACTCTCTGGCACCACATCTATCTCATCTTGCTGACAACTTGCACAGTCTTCCCCAGGATCGCAAGACTTGCTGCACTTCTGGTGGCTTTTGGCTTCTCTGGCCTGTTCATCTTCTGTAGTCTGCTTTGCATTTGCAAGCTTTACAGTTGTGAGAAACTGTTGATTGTCTCTATTCTCTTCACTATCTGTGTCACTGTGATCATCATTTTGAGGTGACCGATCAATGTTAGCATTACTAAACTGCTCTGGTACCAGGGTTACTGTTGAGGTTCACTTTCCAAAAGCTGCTCCGTGTGTTTCCCTTCATTTTGCCACTTACACATTGCTGCAGTCTGATGCTGGTTCAAATACTGTGTACTTTTTTCAGTGGGTGACTTATCAAGACTTAGCTGAGAAACATTTTCTAATTTTTCTACATTATGTTGGTAAAAGTTATCTTTTTGTACAGAACTCATCATGGATTCTATTCTTGTATTGTTGTTTTCTTTACTATCCAAACTTTCTGATTCCGCTGTCTTGATTCCTTTAGTGTCCATCCAACTGGTAATAGTCTTTTGTTTGAAAACCTGAGAAGGGGGTCGAGGACTGCGCCTCCTTCTCAGCGCCTGCCTGCACCATTCCCTCTCTGCCGCTGCCTGCTTCTGCAATTGCTGATCCGCCGGCCTCCCAAGTCAGGCCGTAAACACTCGCCTGCCTTCCCTCTTCCACTGGCACCCCACCTGCCTCGATGCGCCGCTTTGA
>Hoch_g2w_1_PG1_Linear_2200_307
ACGGCCTGACTTGGGAGGCCGGCGGGATCAGCAATTGCAGAAGCAGGCAGCGGCAGAGAGGGAATGGTGCAGGCAGGCGCTGAGAAGGACGCGCAGTCCATCTCTCTCAGAAAAGAACAATGGGAAACCAAACATCAAAGAACAGAAGGAAGTCCCTAAATACGTTTGGCCTCACCTTTCTCCAGATAAGAAGTGGCTTGGAACTCCCATTGAGGAGATGAGAAGAATGCCTCAGTGTGGGATCCGGCTGCCTCTCTTGAGACCATCTGCCAATCACACAGTAACTGTTTGGAATGGTGAGCGAACTGCGGGGGCCGAAGTGGGAGCTCATTCAGACTGCACTTCTCAACAAATTTACACGACCCCAAAACTTGAAGGATGCTATTCTGAAATACACTGTGGCATATTCTAAGAAATGGGACTTTACAGCTTTGATCGATTTCTGGGATAAGGTACTTGAAGAAACAGAAGCTCAACATTTATATCAGTCCATCTTGCCTGATATGGTGAAAATTGCACTCTGTCTGCCAAATATTTGCACCCAGCCAATACCACTCCTGAAACAGAAGATAAATCATTCCATTTAGCAATGTCGCAGGAACAGATTGCCAGTCTTTTAGCTAATGCTTTCTTCTGCACATTTCCACGATGAAATGCTCAGATGAAATCGGAGTATTCTAGTTACCAACATAAGGTTCGATCGATGTCTGAGGGACGTTCATGC
>Hoch_g2w_1_PG1_Linear_2200_308
CTGTAAAGTCCCATTTCTTAGATATCCCCACATTGTATTTCAGAATAGCATCCTTCAAGTTTTGGGGTCGTGTAAATTTGTGAGAAGTGCCATCTTGAATGAGCTCCCACCGGCTCCCCGCAGTTCGCTCACCATTCTCATCTTCCACTGGGTACAAATTTTGTTCTGAACAAGGCATTTTAACATGCTTGTTATCCCACAAATCTTTATAATGTGTTGGAAAAGGTTTAGGAACTTCTCCTGCTCGCAAAAGATCTACCCGAATAGTTACTGTGTGATTGGCAGATGGTCTCAGAGGCAGCCGATCCCACACCGAGGCATTCTTCTCATCTCCTCAATGGGAGTTCCAAGCCACTTCTTATCTGGAGAAAGGTGAGGTGGAACGTATTTAGGGATCTTCCTTTCTGTTCTTTGATGTTTGGTTTCCCACTGTTCTTTTCTTCTGTCCTCTGCTTTGGGCAGTCTCATGAAATGATCTGTGATTTTAGAATCCTTTTTTCCATGTTGCTTAGAATTTCTGCATTCTACATTCAGGCTAGAAATATTTCCAGGTAGTTTAGCATTTAAATCATTCATTCCAGTGCGACTCTCTCCTCCTTCAAATTGGAAATGTAATCTAACTTCACCGCCCTTAGTAGAGTACCGTTTCCTAAATTCAATGTCAGCGTCTCTTGCTTGGAACCTTGAAGGTTTATTTGCTGTTTGGGAGGAACTACCATCTTCTTGTTCATCAAAACCTGGACTTGTCTCCTCATCTGCTTCTGAGTCTTGACAACTATTTTTAGAATTATCCACATCCATCGGTGACTCGGGTTCACTTTCCTTCTCAAATGGAGGAGAATTTCCTAGGCAACTTTCTTGTCTAGTCAATTTGTTGTCATTTTTTGGCCCAGTACCAACATCCTCAGAGCCAACATCTGACAATGGACTCTCTGGCACCACATCTATCTCATCTTGCTGACAACTTGCACAGTCTTCCCCAGGATCAGCAAACTTATGCACTTCTGGTGGCTTTTGGCTTCTCTGGCCTGTTCATCTCTGTAGTCTGCTTTGCATTTGCAAGCTTTACAGTTGTGAGAAACTGTTGATTGTCTCTATTCTCTTCACTATCTGTGTCACTGTGATCATCATTTTGAGGTGACCGATCAATGTTAGCATTACTAAACTGCTCTGGTACCAGGGTTACTGTTTGAGGTTCACTTTCCAAAAGCTGCTCCGTGTGTTTCCCCTTAGTTTTTGCCACTTACACATTGCTGCAGTCTGATGCTGGTTCAAATACTGTGTACTTTTTTCAGTGGGTGACTTATCAAGACTTAGCTGAGAAACATTTTCTAATTTTTCTACATTATGTTGGTAAAAGTTATCTTTTTGTACAGAACTCATCATGGATTCTATTCTTGTATTGTTGTTTTCTTTACTATCCAAACTTTCTGATTCCGCTGTCTTGATTCCTTTAGTGTCCATCCAACTGGTAATAGTCTTTTGTTTGAAAACAAGCGAGGTGGCGCTGCCTCTGTGCTGTCCCGCCCGCCTGGGACGCAGGCTGGCGAGGACGGTGGGACCCTGAACTGCACGTGAGCGTCCTTTGGGTCGAGGACGCGCCTCTGCCTGCTGGGAAAGCTCCGGGCGTCCGAAGCAGCCGGCGAAGTTGTAGCGGCGCCCCAGCGGGGTCGCTTGGTGCAGGGTTCACAGCCGGGGCCCGCATTCATGCTGGGACCAGCAGCACTGTCCCGGGCAGGCCAGGCAGAACCTCGCGCTGGCTGACCCTTGAGAGAGATGGACTGCGCCTCCTTCTCAGCGCCTGCCTGCACCATTCCCTCTCTGCCGCTGCCTGCTTCTGCAATTGCTGATCCGCCGGCCTCCCAAGTCAGGCCGTAAACACTCGCCTGCCTTCCCTCTTCCACTGGCACCCCACCTGCCTCAATGCGCCGCTTGC
>Hoch_g2w_1_PG1_Linear_2200_309
ATCAGACATTCCAAGCAATGTACATGGCAAAATAAAAGGAAACGCAGCAGCTTTTGGAAAGTGAACCTCAAACAGTAACCCTGGTACCAGAGCAGTTTAGTAATGCTAACATTGATCGGTCACCTCAAAATGATGATCACAGTGACACAGATAGTGAAGAGAATAGAGACAATCAACAGTTTCTCACAACTGTAAAGCTTGCAAATGCAAAGCAGACTACAGAAGATGAACAGGCCAGAGAAGCCAAAAGCCACCAGAAGTGCAGCAAGTCTTGCGATCCTGGGGAAGACTGTGCAAGTTGTCAGCAAGATGAGATAGATGTGGTGCCAGAGAGTCCATTGTCAGATGTTGGCTCTGAGGATGTTGGTACTGGGCCAAAAAATGACAACAAATTGACTGACAAGAAAGTTGCCTAGGAAATTCTCCTCCATTGAGAAGGAAAGTGAACCCGAGTCACCGATGGATGTGGATAATTCTAAAAATAGTTGTCAAGACTCAGAAGCAGATGAGGAGACAAGTCCAGGTTTTGATGAACAAGAAGATGGTAGTTCCTCCCAAACAGCAAATAAACCTTCAAGGTTCCAAGCAAGAGACGCTGACATTGAATTTAGGAAACGGTACTCTACTAAGGGCGGTGAAGTTAGATTACATTTCCAATTTGAAGGAGGAGAGAGTCGCACTGGAATGGAACGAATGATTTAAATGCTAAACTACCTGGAAATATTTCTAGCCTGAATGTAGAATGCAGAAATTCTAAGCAACATGGAAAAAAGGATTCTAAAATCACAGATCATTTCATGAGACTGCCCAAAGCAGAGGACAGAAGAAAAGAACAGTGGGAAACCAAACATCAAAGAACAGAAAGGAAGATCCCTAAATAGTTCCACCTCACCTTTCTCCAGATAAGAAGTGGCTTGGAACTCCCATTGAGGAGATGAGAAGAATGCCTCGTAGGGATCCGGCTGCCTCTCTTGAGACCATCTGCCAATCACACAGTAACTATTCGGGTAGATCTTTTGCGAGCAGGAGAAGTTCCTAAACCTTTTCCAACACATTATAAAGATTTGTGGGATAACAAGCATGTTAAAATGCCTTGTTCAGAACAAAATTTGTACCCAGTGGAAGATGAGAATGGTGAGCGAACTGCGGGGAGCCGGTGGGAGCTCATTCAGACTGCACTTCTCAACAAATTTACACGACCCCAAAACTTGAAGGATGCTATTCTGAAATACAATGTGGCATATTCTAAGAAATGGGACTTTACAGCTTTGATCGATTTCTGGGATAAGGTACTTGAAGAAGCAGAAGCTCAACATTTATATCAGTCCATCTTGCCTGATATGGTGAAAATTGCACTCTGTCTGCCAAATATTTGCACCCAGCCAATACCACTCCTGAAACAGAAGATGAATCATTCCATCACAATGTCGCAGGAACAGATTGCCAGTCTTTTAGCTAATGCTTTCTTCTGCACATTTCCACGACGAAATGCTAAGATGAAATCGGAGTATTCTAGTTACCCAGACATTAACTTCAATCGATTGTTTGAGGGACGTTCATGATT
>Hoch_g2w_1_PG1_Linear_2200_310
ACCGCCCTTAGTAGAGTACCGTTTCCTAAATTCAATGTCAGCGTCTCTTGCTTGGAACCTTGAAGGTTTATTTGCTGTTTGGGAGGAACTACCATCTTCTTGTTCATCAAAACCTGGACTTGTCTCCTCATCTGCTTCTGAGTCTTGACAACTATTTTTAGAATTATCCACATCCATCGGTGACTCGGGTTCACTTTCCTTCTCAAATGGAGGAGAATTTCCTAGGCAACTTTCTTGTCTAGTCAATTTGTTGTCATTTTTTGGCCCAGTACCAACATCCTCAGAGCCAACATCTGACAATGGACTCTCTGGCACCACATCTATCTCATCTTGCTGACAACTTGCACAGTCTTCCCCAGGATCGCAAGACTTGCTGCACTTCTGGTGGCTTTTGGCTTCTCTGGCCTGTTCATCTTCTGTAGTCTGCTTTGCATTTGCAAGCTTTACAGTTGTGAGAAACTGTTGATTGTCTCTATTCTCTTCACTATCTGTGTCACTGTGATCATCATTTTGAGGTGACCGATCAATGTTAGCATTACTAAACTGCTCTGGTACCAGGGTTACTGTTTGAGGTTCACTTTCCAAAAGCTGCTCCGTGTGTTTCCCTTCATTTTGCCACTTACACATTGCTGCAGTCTGATGCTGGTTCAAATACTGTGTACTTTTTTCAGTGGGTGACTTATCAAGACTTAGCTGAGAAACATTTTCTAATTTTTCTACATTATGTTGGTAAAAGTTATCTTTTTGTACAGAACTCATCATGGATTCTATTCTTGTATTGTTGTTTTCTTTACTATCCAAACTTTCTGATTCCGCTGTCTTGATTCCTTTAGTGTCCATCCAACTGGTAATAGTCTTTTGTTTGAAAACAAGCGAGGTGGCGCTGCCTCTGTGCTGTCCCGCCCGCCCTGGGACGCAGGCTGGCGAGGACGGTGGGACCCTGAACTGCACGTGAGCGTCCTAGGGGTCGAGGACGCGCCTCTGCCTGCTGGGAAAGCTCCGGGCGTCCGAAGCAGCCGGCGAAGTTGTAGCGGCGCCCCAGCGGGGTCGCTTGGTGCAGGGTTCACAGCTCGCCGGGGCCCGCATTCATGCTGGGACCAGCAGCGCACTGTCCCCGGGCCGGCCCGGGCGGAGAGCCTCATTCACTAACCCTGAGAGAGATGGACTGCGCCTCCTTCTCAGCGCCTGCCTGCACCATTCCCTCTCTGCCGCTGCCTGCTTCTGCAATTGCTGATCCGCCGGCCTCCCAAGTCAGGCCGTAAACACTCGCCTGCCTTCCCTCTTCCACTGGCACCCCACCTGCCTCAATGCGCCGCTTTGG
>Hoch_g2w_1_PG1_Linear_2200_311
ATAAGATGCCGTACAGAGAGACCCATTGTAGATGTTCAGGCTCTAAGAGATGTGGTGCTGGGAACGAAACGACAACAAATTGACTAGACAAGAAAGTTGCCTAGGAAATTCTCCTCCATTTGAGAAGGAAAGTGAACCCGAGTCACCGATGGATGTGGATAATTCTAAAAATAGTTGTAGAGACTCAGAAGCAGATGAGGAGACAAGTCCAGGTTTTGATGAACAAGAAGATGGTAGTTCCTCCCAAACAGCAAATAAACCTTCAAGGTTCCAAGCAAGAGACGCTGACATTGAATTTAGGAAACGGTACTCTACTAAGGGCGGTGAAGTTAGATTAGATTTCCAATTTGAAGGAGGAGAGAGTCGCACTGGAATGAATGATTTAAATGCTAAACTACCTGGAAATATTTCTAGCCTGAATGTAGAATGCAGAAATTCTAAGCAACATGGAAAAAAGGATTCTAAAATCACAGATCATTTCATGAGACTGCCCAAAGCAGAGGACAGAAGAAAAGAACAGTGGGAAACCAAACATCAAAGAACAGAAAGGAAGATCCCTAAATACGTTCCACCTCACCTTTCTCCAGATAAGAAGTGGCTTGGAACTCCCATTGAGGAGATGAGAAGAATGCCTCGGTGTGGGATCCGGCTGCCTCTCTTGAGACCATCTGCCAATCACACAGTAACTATTCGGGTAGATCTTTTGCGAGCAGGAGAAGTTCCTAAACCTTTTCCAACACATTATAAAGATTTGTGGGATAACAAGCATGTTAAAATGCCTTGTTCAGAACAAAATTTGTACCCAGTGGAAGATGAGAATGGTGAGCGAACTGCGGGGAGCCGGTGGGAGCTCATTCAGACTGCACTTCTCAACAAATTTACACGACCCCAAAACTTGAAGGATGCTATTCTGAAATACAATGTGGCATATTCTAAGAAATGGGACTTTACAGCTTTGATCGATTTACTGGGATAAGGTACTTGAAGAAGCAGAAGCTCAACATTTATATCAGTCCATCTTGCCTGATATCGTAAGTGCCACTCTGTCTGCCGAATATTTGCACCCAGCCAATACCACTCCTGAAACAGAAGATGAATCATTCCATCACAATGTCGCAGGAACAGATTGCCAGTCTTTTAGCTAATGCTTTCTTCTGCACATTTCCACGACGAAATGCTAAGATGAAATCGGAGTATTCTAGTTACCCAGACATTAACTTCAATCGATTGTTTGAGGGACGTCATATG
>Hoch_g2w_1_PG1_Linear_2200_312
CTCAAACAATCTTTGCCAACTGATCACCAGTAATAAGAAGTATCATGATCCCACTGATATGGTGCACTGAGAAGGACACAGGATCATTTCTGTGGTATTCTCCAAAAATGCGTGGGCACCCGATTGCAATCCGATTGAAGTTAATGTCTGGGTAACTAGAATACTCCGATTTCATCTGAGCATTTCATCGTGGAAATGTGCAGAAGAAAGCATAGCTAAAAGACTGGCAATCTGTTCCTGCGACATTGTGATGGAATGATTCATCTTCTGTTTCAGGAGTGGTATTGGCTGGGTGCAAATATTTGGCAGACAGAGTGCAATTTTCACCATATCAGGCAAGATGGACTGATATAAATGTGAGCTTCTGTTTCTTCCAAGTACCTTATGATTCCAGAGACTGTGAGTCACCAAGGGAAGAGGTCCAAAAAGGTTAAATTTCCAATGAACTCCAAATCAGAGGTTTGAAAAGTTATCCCAGAAATCGATCAAAGCTGTAAAGTCCCATTTCTTGGAATTATGCCACAGTGTATTTCAGAATAGCATCCTTCAAGTTTTGGGGTCGTGTAAATTTGTTGAGAAGTGCAGTCTGAATGAGCTCCCACCGGCTCCCCGCAGTTCGCTCACCATTCCAAATAGTTACTGTGTGATTGGCAGATGGTCTCAGAGGCAGCCGGATCCCACACTGAGGCATTCTTCTCATCTCCTCAATGGGAGTTCCAAGCCACTTCTTATCTGGAGAAAGGTGAGGCGGAACGTATTTAGGGATCTTCCTTTCTGTTCTTTGATGTTTGGTTTCCCGTTGTTCTTTCTGAGAGAGATGGACTGCGCGTCCTTCTCAGCGCCTGCCTGCACCATTCCCTCTCTGCCGCTGCCTGCTTCTGCAATTGCTGATCCGCCGGCCTCCCAAGTCAGGCCGTAAACACTCGCCTGCTTTCTCTCTTCCACTGGCACCCCACCTGCCTCAATGCGCCGCTTTGG
>Hoch_g2w_1_PG1_Linear_2200_313
AGTGGCGGAACCTGGGAGCCGGTGGGAGCTCATTCAGACTGCACTTCTCAACAAATTTACACGACCCCAAAACTTGAAGGATGCTATTCTGAAATACACTGTGGCATATTCTAAGAAATGGGACTTTACAGCTTTGATCGATTTCTGGGATAAGGTACTTGAAGAAACAGAAGCTCAACATTTATATCAGTCCATCTTGCCTGATATGGTGAAAATTGCACTCTGTCTGCCAAATATTTGCACCCAGCCAATACCACTCCTGAAACAGAAGATGAATCATTCCATCACAATGTCGCAGGAACAGATTGCCAGTCTTTTAGCTAATGCTTTCTTCTGCACATTTCCACGATGAAATGCTCAGATGAAATCGAGGTATACATACCAGACATTAACTTCAATCGATTGTTTGAGGGACGTTCATC
>Hoch_g2w_1_PG1_Linear_2200_314
GCGGTGAAGTTAGATTACATTTCCAATTTGAAGGAGGGAGAGAGTCGCACTGGAATGAATGATTTAAATGCTAAACTACCTGGAAATATTTCTAGCCTGAATGTAGAATGCAGAAATTCTAAGCAACATGGAAAAAAGGATTCTAAAATCACAGATCATTTCATGAGACTGCCCAAAGCAGAGGACAGAAGAAAAGAACAGTGGGAAACCAAACATCAAAGAACAGAAAAGGAAGATCCCTAAATACGTTCCACCTCACCTTTCTCCAGATAAGAAGTGGCTTGGAACTCCCATTGAGGAGATGAGAAGAATGCCTCGGTGTGGGATCCGGCTGCCTCTCTTGAGACCATCTGCCAATCACACAGTAACTATTCGGGTAGATCTTTTGCGAGCAGGAGAAGTTCCTAAACCTTTTCCAACACATTATAAAGATTTGTGGGATAACAAGCATGTTAAAATGCCTTGTTCAGAACAAAATTTGTACCCAGTGGAAGATGAGAATGGTGAGCAAAGACTGGGGACCGGTGGGAGCTCATTCAGACTGCACTTCTCAACAAATTTACACGACCCCAAAACTTGAAGGATGCTATTCTGAAATACAATGTGGCATATTCTAAGAAATGGGACTTTACAGCTTTGATCGATTTCTGGGATAAGGTACTTGAAGAAGCAGAAGCTCAACATTTATATCAGTCCATCTTGCCTGATATGGTGAAAATTGCACTCTGTCTGCCAAATATTTGCACCCAGCCAATACCACTCCTGAAACAGAAGATGAATCATTCCATCACAATGTCGCAGGAACAGATTGCCAGTCTTTTAGCTAATGCTTTCTTCTGCACATTTCCACGACGAAATGCTAAGATGAAATCGGAGTATTCTAGTTACCCAGACATTAACTTCAATCGATTGTTTGAGGGACGTTCATGAG
>Hoch_g2w_1_PG1_Linear_2200_315
TTTCATGTGTGATTGGCAGATGGTCTCAGAGGCGGCCGGATCCCACACTCGAGGCATTCTTCTCATCTCCTCAATGGAAGATCCAAGCCACTTCTTATCTGGAGAAAGGTGAGGCGGAACGTATTTAGGGATCTTCCTTTCTGTTCTTTGATGTTTGGTTTCCCATTGTTCTTTCTGAGAGATGGACTGCGCGTCCTTCTCAGCGCCTGCCTGCACCATTCCCTCTCTGCCGCTGCCTGCTTCTGCAATTGCTGATCCGCCGGCCTCCCAAGTCAGGCCGTAAACACTCGCCTGCTTTCTCTCTTCCACTGGCACCCCACCTGCCTCAATACGCCGCTTTG
>Hoch_g2w_1_PG1_Linear_2200_316
GTGGGTGACTTATCAAGACTTAGCTGAGAAACATTTTCTAATTTTTCTACATTATGTTGGTAAAAGTTATCTTTTTGTACAGAACTCATCATGGATTCTATTCTTGTATTGTTGTTTCTTTACTATCCAAACTTTCTGATTCCGCTGTCTTGATTCCTTTAGTGTCCATCCAACTGGTAATAGTCTTTTGTTTGAAAACAAGCGAGGTGGCGCTGCCTCTGTGCTGTCCCGCCCGCCCTGGGAGCTCAGGCTGGCGAGGACGGTGGGACCCTGAACTGCACGTGAGCGTCCTTGGGGTCGAGGACGCGCCTCTGCCTGCTGGGAAAGCTCCCGGGCGTCCGAAGCAGCCGGCGAAGTTGTAGCGGCGCCCCAGCGGGGTCGCTTGGTGCAGGGTTCACAGCCGGGGCCCGCATTCATGCTGGGACCAGCAGCGCACTGTCCCGGGCCGGCCCGGGCGGAGAGCCTCATTCACTAACCCTGAGAGAGATGGACTGCGCCTCCTTCTCAGCGCCTGCCTGCACCATTCCCTCTCTGCCGCTGCCTGCTTCTGCAATTGCTGATCCGCCGGCCTCCCAAGTCAGGCCGTAAACACTCGCCTGCCTTCCCTCTTCCACTGGCACCCCACCTGCCTCGATGCGCCACTTG
>Hoch_g2w_1_PG1_Linear_2200_317
GTCTGGGTAACTTCAATTCTCCGATTTCATCTGAGCATTTCATCGTGGAAATGTGCAGAAGAAAGCATTAGCTAAAAGACTGGCAATCTGTTCCTGCGACATTGTGATGGAATGATTCATCTTCTGTTTCAGGAGTGGTATTGGCTGGGTGCAAATATTTGGCAGACAGAGTGCAATTTTCACCATATCAGGCAAGATGGACTGATATAAATGTTGAGCTTCTGTTTCTTCAAGTACCTTATGATTCCAGAGACTGTGAGTCACCAAGGGAAGAGGTCCAAAAAGGTTAAATTTCCACTGAACTCCAAATCAGAGGTTCGAAAGCTTATCCCAGAAATCGATCAAAGCTGTAAAGTCCCATTTCTTAGAATATGCCACAGTGTATTTCAGAATAGCATCCTTCAAGTTTTGGGGTCGTGTAAATTTGTTGAGAAGTGCAGTCTGAATGAGCTCCCACCGGCTCCCCGCAGTTCGCTCACCATTCCAAATAGTTACTGTGTGATTGGCAGATGGTCTCAGAGGCAGCCGGATCCCACACTGAGGCATTCTTCTCATCTCCTCAATGGGAGTTCCAAGCCACTTCTTATCTGGAGAAAGGTGAGGCGGAACGTATTAGGGATCTTCCTTTCTGTTCTTTGATGTTTGGTTTCCCATTGTTCTTTTCTGAGAGAGATGGACTGCGCGTCCTTCTCAGCGCCTGCCTGCACCATTCCCTCTCTGCCGCTGCCTGCTTCTGCAATTGCTGATCCGCCGGCCTCCCAAGTCAGGCCGTAAACACTCGCCTGCTTTCTCTCTTCCACTGGCACCCCACCTGCCTCAATGCGCCGCTTTGA
>Hoch_g2w_1_PG1_Linear_2200_318
TTGTTATCCCACAAATCTTTATAATGTGTTGGAAAAGGTTTAGGAACTTCTCCTGCTCGCAAAAGATCTACCCGAATAGTTACTGTGTGATTGGCAGATGGTCTCAAGAGAGGCAGCCGGATCCCACACCGAGGCATTGTTCTCATCTCCTCAATGGGAGTTCCAAGCCACTTCTTATCTGGAGAAAGGTGAGGTGGAACGTATTTAGGGATCTTCCTTTCTGTTCTTTGATGTTTGGTTTCCCACTGTTCTTTTCTTCTGTCCTCTGCTTTGGGCAGTCTCATGAAATGATCTGTGATTTTAGAATTATTTTTTCCATGTTGCTTAGAATTTCTGCATTCTACATTCAGGCTAGAAATATTCCAGGTAGTTTAGCATTTAAATCATTCATTCCAGTGCGACTCTCTCCTCCTTCAAATTGGAAATGTAATCTAACTTCACCGCCCTTAGTAGAGTACCGTTTTCCTAAATTCAATGTCAGCGTCTCTTTGCTTGGAACCTTGAAGGTTTATTTGCTGTTTGGGAGGAACTACCATCTTCTTGTTCATCAAAACCTGGACTTGTCTCCTCATCTGCTTCTGAGTCTTGACAACTATTTTTAGAATTATCCACATCCATCGGTGACTCGGGTTCACTTTCCTTCTCAAATGGAGGAGAATTTCCTAGGCAACTTTCTTGTCTAGTCAATTTGTTGTCATTTTTTGGCCCAGTACCAACATCCTCAGAGCCAACATCTGACAATGGACTCTCTGGCACCACATCTATCTCATCTTGCTGACAACTTGCACAGTCTTCCCCAGGATCGCAAGACTTGCTGCACTTCTGGTGGCTTTTGGCTTCTCTGGCCTGTTCATCTTCTGTAGTCTGCTTTGCATTTGCAAGCTTTACAGTTGTGAGAAACTGTTGATTGTCTCTATTCTCTTCACTATCTGTGTCACTGTGATCATCATTTTGAGGTGACCGATCAATGTTAGCATTACTAAACTGCTCTGGTACCAGGGTTACTGTTTGAGGTTCACTTTCCAAAAGCTGCTCCGTGTGTTTCCCTTCATTTTGCCACTTACACATTGCTGCAGTCTGATGCTGGTTCAAATACTGTGTACTTTTTTCAGTGGGTGACTTATCAAGACTTAGCTGAGAAACATTTTCTAATTTTTCTACATTATGTTGGTAAAAGTTATCTTTTTGTACAGAACTCATCATGGATTCTATTCTTGTATTGTTGTTTTCTTTACTATCCAAACTTTCTGATTCCGCTGTCTTGATTCCTTTAGTGTCCATCCAACTGGTAATAGTCTTTTGTTTGAAAACAAGCGAGGTGGCGCTGCCTCTGTGCTGTCCCGCCCGCCCTGGGACGCAGGCTGGCGAGCGGTGGGACCCTGAACTGCACGTGAGCATCCTCAGGTGGGGAGGCACCTGGCCCTATGGAAAACTCCGCATACGAAGGCAGCCGGAGTTGTCAGCGCCCAGCAGGATGGTCTGGTCAGGGTTCACAGCCGGGGCCCGCATTCATGCTGGGACCAGCAGCGCACTGTCCCCGGGCCGGCCCGGGCGGAGAGCCTCATTCACTAACCCTGAGAGATGGACTGCGCCTCCTTCTCAGCGCCTGCCTGCACCATTCCCTCTCTGCCGCTGCCTGCTTCTGCAATTGCTGATCCGCCGGCCTCCCAAGTCAGGCCGTAAACACTCGCCTGCCTTCCCTCTTCCACTGGCACCCCACCTGCCTCAATGCGCCGCTTTGG
>Hoch_g2w_1_PG1_Linear_2200_319
CTGGGATAACTTTTTCGAACCTCTTGGTGGAGTTCAGTGGAAATTTAACCTTTTTGGACCTCTTCCCTTGGTGACTCACAGTCTCTGGAATCATAAGGTACTTGAAGAAACAGAAGCTCAACATTTATATCAGTCCATCTTGCCTGATATGGTGAAAATTGCACTCTGTCTGCCAAATATTTGCACCCAGCCAATACCACTCCTGAAACAGAAGATGAATCATTCCATCACAATGTCGCAGGAACAGATTGCCAGTCTTTTAGCTAATGCTTTCTTCTGCACATTTCCACGATGAAATGCTCAGATGAAATCGGAGTATTCTAGTTACCCAGACATTAACTTCAATCGATTGTTTGAGGGACGTTCATC
>Hoch_g2w_1_PG1_Linear_2200_320
ACCGGGTACTGCTTGAGGTTCACTTTCCAAAAGCTGCTCCGTGTGTTTCCCTTCATTTTGCCACTTACACATTGCTGCAGTCTGATGCTGGTTCAAATACTGTGTACTTTTTTCAGTGGGTGACTTATCAAGACTTAGCTGAGAAACATTTTCTAATTTTTCTACATTATGTTGGTAAAAGTTATCTTTTTGTACAGAACTCATCATGGATTCTATTCTTGTATTGTTGTTTTCTTTACTATCCAAACTTTCTGATTCCGCTGTCTTGATTCCTTTAGTGTCCATCCAACTGGTAATAGTCTTTTGTTTGAAAACAAGCGAGGTGGCGCTGCCTCTGTGCTGTCCCGCCCGCCCTGGGACGCAGGCTGGCGAGGACAGTGGGGCCTGGACTTGCATCGTCCTCGGGGTCGAGGACGCGCCTCTGCCTGCTGGGAAAGCTCCGGGCGTCCGAAGCAGCCGGCGAAGTTGTAGCGGCGCCCCAGCGGGGTCGCTTGGTGCAGGGTTCACAGCCGGGGCCCGCATTCATGCTGGGACCAGCAGCGCACTGTCCCCGGGCCGGCCCGGGCGGAGAGCCTCATTCACTAACCCTGAGAGAGATGGACTGCGCCTCCTTCTCAGCGCCTGCCTGCACCATTCCCTCTCTGCCGCTGCCTGCTTCTGCAATTGCTGATCCGCCGGCCTCCCAAGTCAGGCCGTAAACACTCGCCTGCCTTCCCTCTTCCACTGGCACCCCACCTGCCTCAATGCGCCGCTTTGG
>Hoch_g2w_1_PG1_Linear_2200_321
TAACTATTCGGGTAGATCTTTTGCGAGCAGGAGAAGTTCCTAAACCTTTTCCAACACATTATAAAGATTTGTGGGATAACAAGCATGTTAAAATGCCTTGTTCAGAACAAAATTTGTACCCAGTGGAAGATGAGAATGGTGAGCGAACTGCGGGGAGCCGGTGGGAGCTCATTCAGACTGCACTTCTCAACAAATTTACACGACCCAAAACTTGAAGGATGCTATTCTGAAATACAATGTGGCATATTCTAAGAAATGGGACTTTACAGCTTTGATCGATTTCTGGGATAAGGTACTTGAAGAAGCAGAAGCTCAACATTTATATCAGTCCATCTTGCCTGATATGGTGAAAATTGCACTCTGTCTGCCAAATATTTGCACCCAGCCAATACCACTCCTGAAACAGAAGATGAATCATTCCATCACAATGTCGCAGAAACAGTACCATCTTAGCTAATGCTTTCTTCTGCACATTTCCACGACGAAATGCTAAGATGAAATCGAGATATCTGTAGTTACCCAGACATTAACTTCAATCGATTGTTTGAGGGACGTTCATCG
>Hoch_g2w_1_PG1_Linear_2200_322
GTACCCAAGGTCTCAGCAAGATGAGATGAATGTGGTGCCAGAGAGTCCATTGTCAGATGTTGGCTCTGAGGATGTTGGTACTGGGCCAAAAAATGACAACAAATTGACTAGACAAAGTTTATCAGGAAATTCTCCTCCATTTGAGAAGGAAAGTGAACCCGAGTCACCGATGGATGTGGATAATTCTAAAAATAGTTGTCAAGACTCAGAAGCAGATGAGGAGACAAGTCCAGGTTTTGATGAACAAGAAGATGGTAGTTCCTCCCAAACAGCAAATAAACCTTCAAGGTTCCAAGCAAGAGACGCTGACATTGAATTTAGGAAACGGTACTCTACTAAGGGCGGTGAAGTTAGATTACATTTCCAATTTGAAGGAGGAGAGAGTCGCACTGGAATGAATGATTTAAATGCTAAACTACCTGGAAATATTTCTAGCCTGAATGTAGAATGCAGAAATTCTAAGCAACATGGAAAAAAGGATTCTAAAATCACAGATCATTTCATGAGACTGCCCAAAGCAGAGGACAGAAGAAAAGAACAGTGGGAAACCAAACATCAAAGAACAGAAAGGAAGATCCCTAAATACATTCCCACCTCACCTTTCTCCAGATAAGAAGTGGCTTGGAACTCCCATTGAGGAGATGAGAAGAATGCCTCGGTGTGGGATCCGGCTGCCTCTCTTGAGACCATCTGCCAATCACACAGTAACTATTAGGGTAGATCTTTTGCGAGCAGGAGAAGTTCCTAAACCTTTTCCAACACATTATAAAGATTTGTGGGATAACAAGCATGTTAAAATGCCTTGTTCAGAACAAAAATTTGTACCCAGTGGAAGATGAGAATGGTGAGCGAACTGCGGGGAGCCGGTGGGAGCTCATTCAGACTGCACTTCTCAACAAATTTACACGACCCCAAAACTTGAAGGATGCTATTCTGAAATACAATGTGGCATATTCTAAGAAATGGGACTTTACAGCTTTGATCGATTTCTGGGATAAGGTACTTGAAGAAGCAGAAGCTCAACATTTATATCAGTCCATCTTGCCTGATATCGTGGAGAATTGCACTCTGTCTGCCAAATATTTGCACCCAGCCAATACCACTCCTGAAACAGAAGATGAATCATTCCATCACAATGTCGCAGGAACAGATTGCCAGTCTTTTAGCTAATGCTTTCTTCTGCACATTTCCACGACGAAATGCTAAGATGAAATCGAGATATCTAGTTACCCAGACATTAACTTCAATCGATTGTTTGAGGGACGTTCATGGA
>Hoch_g2w_1_PG1_Linear_2200_323
GTGACACAGATAGTGAAGAGAATAGAGACAATCAACAGTTTCTCACAACTGTAAAGCTTGCAAATGCAAAGCAGACTACAGAAGATGAACAGGCCAGAGAAGCCAAAAGCCACCAGAAGTGCAGCAAGTCTTGCGATCCTGGGGAAGACTGTGCAAGTTGTCAGCAAGATGAGATAGATGTGGTGCCAGAGAGTCCATTGTAGATGTCAGGCTCTGAGGATGTTGGTACTGGGCCAAAAAATGACAACAAATGGACTAAGAGACAAGAAAGTTGCCTAGGAAATTCTCCTCAATTTGAGAAGGAAAGTGAACCCGAGTCACCGATGGATGTGGATAATTCTAAAAATCATTATCAAGACTCAGAAGCAGATGAGGAGACAAGTCCAGGTTTTTGATGAACAAGAAGATGGTAGTTCCTCCCAAACAGCAAATAAACCTTCAAGGTTCCAAGCAAGAGACGCTGACATTGAATTTAGGAAACGGTACTCTACTAAGGGCGGTGAAGTTAGATTACATTTCCAATTTGAAGGAGGAGAGAGTCGCACTGGAATGAATGATTTAAATGCTAAACTACCTGGAAATATTTCTAGCCTGAATGTAGAATGCAGAAATTCTAAGCAACATGGAAAAAAGGATTCTAAAATCACAGATCATTTCATGAGACTGCCCAAAGCAGAGGACAGAGAAAAGAACAGTGGGAAACCAAACATCAAAGAACAGAAAGGAAGATCCCTAAATACGTTCCACCTCACCTTTCTCCAGATAAGAAGTGGCTTGGAACTCCCATTGAGGAGATCAGAAGAATGCCTCGGTGTGGGATCCGGCTGCCTCTCTGAGACCATCTGCCAATCACACAGTGACTCTTGGGTAAGTGTTCAAGCAGGAGAAGTTCCTAAACCTTTTCCAACACATTATAAAGATTTGTGGGATAACAAGCATGTTAAAATGCCTTGTTCAGAACAAAATTTGTACCCAGTGGAAGATGGGATACAG
>Hoch_g2w_1_PG1_Linear_2200_324
GCTAAACTACCTGGAAATATTTCTAGCCTGAATGTAGAATGCAAGATCTAAGCAACATGGAAAAAAGGATTCTAAAATCACAGATCATTTCATGAGACTGCCCAAAGCAGAGGACAGAAAAGAACAGTGGGAAACCAAACATCAAAGAACAGAAAGGAAGATCCCTAAATACGTTCCACCTCACCTTTCTCCAGATAAGAAGTGGCTTGGAACTCCCATTGAGGAGATGAGAAGAATGCCTCGGTGTGGGATCCGGCTGCCTCTCTTGAGACCATCTGCCAATCACACAGTAACTATTCGGGTAGATCTTTTGCGAGCAGGAGAAGTTCCTAAACCTTTTCCAACACATTATAAAGATTTGTGGGATAACAAGCATGTTAAAATGCCTTGTTCAGAACAAAATTTGTACCCAGTGGAAGATGAGAATGGTGAGCGAACTGCGGGGAGCCAGGTGGGAGCTCATTCAGACTGCACTTCTCAACAAATTTACACGACCCCAAAACTTGAAGGATGCTATTCTGAAATACAATGTGGCATATTCTAAGAAATGGGACTTTACAGCTTTGATCAATTTCTGGATAAGGTACTTGAAGAAGCAGAAGCTCAACATTTATATCATCCCATCTTGCCTGATATGGTGAAAATTGCACTCTGTCTGCAAATATTTGCACCCAGCCAATACCACTCCTGAAACAGAAGATGAATCATTCCATCACAATGTCGCAGGAACAGATTGCCAGTCTTTTAGCTAATGCTTTCTTCTGCACATTTCCACGACGAAATGCTAAGATGAAATCGGAGTATTCTAGTTACCCAGACATTAACTTCAATCGATTGTTTGAGGGACATTCATGTG
>Hoch_g2w_1_PG1_Linear_2200_325
GCCTCGTGGATCCGCAATAAAAGCATCTCTGAGACCATCTGCCAATCACACAGTAACTATTTGGAATGGTGAGCGAACTGCGGGGAGCCGGTGGGAGCTCATTCAGACTGCACTTCTCAACAAATTTACACGACCCCAAAACTTGAGAAGGATGCTATTCTGAAATACACTGTGGCATATTCTAAGAAATGGGACTTTACAGCTTTGATCGATTTCTAGGATAAGGTTCTTGAAGAAACAGAAGCTCAACATTTATATCAGTCCATCTTGCCTGATATGGTGAAAATCTGCACTCTGTCTGCAAATATTTGCACCCAGCCAATACCACTCCTGAACGGAAGATGAATCATTCCATCACGATGTCGCAGGAACAATTGCCAGTCTTTTAGCTAATGCTTTCTTCTGCACATTTCCACGATGAAATGCTCAGATGAAATCGGAGTATTCTAGTTACCCAGACATTAACTTCAATCGATTGTTTGAGGGACATTAGTG
>Hoch_g2w_1_PG1_Linear_2200_326
TCCTTCAAATTGGAAATGTAATCTAACTTCACCGCCCTTAGTAGAGTACCGTTTCCTAAATTCAATGTCAGCGTCTCTTGCTTGGAACCTTGAAGGTTTATTTGCTGTTTGGGAGGAACTACCATCTTCTTGTTCATCAAAACCTGGACTTGTCTCCTCATCTGCTTCTGAGTCTTGACAACTATTTTTAGAATTATCCACATCCATCGGTGACTCGGGTTCACTTTCCTTCTCAAATGGAGAATTTCCTAGGCAACTTTCTTGTCTAGTCAATTTGTTGTCATTTTTTGGCCCAGTACCAACATCCTCAGAGCCAACATCTGACAATGGACTCTCTGGCACCACATCTATCTCATCTTGCTGACAACTTGCACAGTCTTCCCCAGGATGTTTCTAGCAAGACTTGCTGCACTTCTGGTGGCTTTTGGCTTCTCTGGCCTGTTCATCTTCTGTAGTCTGCTTTGCATTTGCAAGCTTTACAGTTGTGAGAAACTGTTGATTGTCTCTATTCTCTTCACTATCTGTGTCACTGTGATCATCATTTTGAGGTGACCGATCAATGTTAGCATTACTAAACTGCTCTGGTACCAGGGTTACTGTTTGAGGTTCACTTTCCAAAAGCTGCTCCGTGTGTTTCCCTTCATTTGCCACTTACACATTGCTGCAGTCTGATGCTGGTTCAAATACTGTGTACTTTTTTCAGTGGGTGACTTATCAGAGCTTAGCTGAGAAACATTTTCTAATTTTTCTACATTATGTTGGTAAAAGTTATCTTTTTGTACAGAACTCATCATGGATTCTATTCTTGTATTGTTGTTTTCTTTACTATCCAAACTTTCTGATTCCGCTGTCTTGATTCCTTTAGTGTCCATCCAACTGGTAATAGTCTTTTGTTTGAAAACAAGCGAGGTGGCGCTGCCTCTGTGCTGTCCCGCCCGCCCTGGGACGCAGGCTGGCGAGGACGGTGGGACCCTGAACTGCACGTGAGCGTCCTTGGGGTCGAGGACGCGCCTCTGCCTGCTGGGGAAGCTTCCGGGCGTCCGAAGCAGCCGGCGAAGTTGTAGCGGCGCCCCAGCGGGGTCGCTTGGTGCAGGGTTCACAGCCGGGGGCCCACATTCATGCTGGGACCAGCAGCGCACTGTCCCCGGGCCGGCCCGGGCGGAGAGCCTCATTCACTAACCCTGAGAGAGATGGACTGCGCTCCTTCAGCGCCTGCCTGCACCATTCCCTCTCTGCCGCTGCCTGCTTCTGCAATTGCTGATCCGCCGGCCTCCCAAGTCAGGCCGTAAACACTCGCCTGCTTTTCTCTCTTCCACTGGCACCCCACCTGCCTCAATACGCCGCTTTG
>Hoch_g2w_1_PG1_Linear_2200_327
GCTGTAAAGTCCCATTTCTTAGAATATGCCACAGTGTATTTCAGAATAGCATCCTTCAAGTTTTGGGGTCGTGTAAATTTGTTGAGAAGTGCAGTCTGAATGAGCTCCCACCGGCTCCCCGCAGTTCGCTCACCATTCCAAACAGTTACTGTGTGATTGGCAGATGGTCTCAGAGGCAGCCGGATCCCACACTGAGGCATTCTTCTCATCTCCTCAATGGGAGTTCCAAGCCACTTCTTATCTGGAGAAAGGTGAGGCGGAACGTATTTGGGTGCTCTCCCTTTCTGTTCTTTGATGTTTGGTTTCCCATTGTTCTTTTCTGAGAGAGATGGACTGCGCGTCCTTCTCAGCGCCTGCCTGCACCATTCCCTCTCTGCCGCTGCCTGCTTCTGCAATTGCTGATCCGCCGGCCTCCCAAGTCAGGCCGTAAACACTCGCCTGCTTTCTCTCTTCCACTGGCACCCCACCTGCCTCAATACGCCACTTA
>Hoch_g2w_1_PG1_Linear_2200_328
CCTTTGTGACTCACAGTCTCTGGAATCATAAGGTACTTGAAGAAACAGAAGCTCAACATTTATATCAGTCCATCTTGCCTGATATGGTGAAAATTATCGCCACTGTGTCTGCCAAATATTTGCACCCAGCCAATACCACTCCTGAAACAGAAGATGAATCATTCCATCACAATGTCGCAGGAACAGATTGCCAGTCTTTTAGCTAATGCTTTCTTCTGCACATTTCCACGATGAAATGCTCAGATGAAATCGGAGTATTCTAGTTACCCAGACATTAACTTCAATCGATTGTTTGAGGGACGTTCATA
>Hoch_g2w_1_PG1_Linear_2200_329
GTGATGGAATGATTCATCTTCTGTTTCAGGAGTGGTATCGGCTGGGTGCAAATATTTGGCAGACAGAGTGCAATTTTCACCATATCAGGCAAGATGGACTGATATAAATGTTGAGCTTCTGTTTCTTCAAGTACCTTATCCAGAAATCGATCAAAGCTGTAAAGTCCCATTTCTTAGAATATGCCACAGTGTATTTCAGAATAGCATCCTTCAAGTTTTGGGGTCGTGTAAATTTGTTGAGAAGTGCAGTCTGAATGAGCTCCCACCGGCTCCCGCAGTTCGCTCACCATTCTGAGAGAGATGGACTGCGCGTCCTTCTCAGCGCCTGCCTGCACCATTCCCTCTCTGCCGCTGCCTGCTTCTGCAATTGCTGATCCGCCGGCCTCCCAAGTCAGGCCGTAAACACTCGCCTGCTTTCTCTCTTCCACTGGCACCCCACCTGCCTCAATGCGCCGCTTGT
>Hoch_g2w_1_PG1_Linear_2200_330
ACCCTGGAGCGTCCTTGGGGTCGAGGACGCGCCTCTGCCTGCTGGGGAAAGCCGGGCGTCCGAAGCAGCCGGCGAAGTTGTAGCGGCGCCCCAGCGGGGTCGCTTGGTGCAGGGTTCACAGCCGGGGCCCGCATTCATGCTGGGACCAGCAGCGCACTGTCCCCGGGCCGGCCCGGGCGGAGAGCCTCATTCACTAACCCTCGAGAGATGGACTGCGCCTCCTTCTCAGCGCCTGCCTGCACCATTCCCTCTCTGCCGCTGCCTGCTTCTGCAATTGCTGATCCGCCGGCCTCCCAAGTCAGGCCGTAAACACTCGCCTGCCTTCCCTCTTCCACTGGCACCCCACCTGCCTCAATGCGCCGCTTGT
>Hoch_g2w_1_PG1_Linear_2200_331
AAGAAAGCATTAGCTAAAAGACTGGCAATCTGTTCCTGCGACATTGTGATGGAATGATTCATCTTCTGTTTCAGGAGTGGTATTGGCTGGGTGCAAATATTTGGCAGACAGAGTGCGATTTTTCACCATATCAGGCAAGATGGACTGATATGAATGTTGAGCTTCTGTTTCTTCAAGTACCTTATGATTCCAGAGACTGTGAGTCACCAAGGGAAGAGGTCCAAAAAGGTTAAATTTCCACTGAACTCCAAATCAGAGGTTCGAAAAGTTATCCCAGAAATCGATCAAAGCTGTAAAGTCCCATTTCTTAGAATATGCCACAGTGTATTTCAGAATAGCATCCTTCAAGTTTTGGGGTCGTGTAAATTTGTTGAGAAGTGCAGTCTGAATGAGCTCCCGCCGGCTCCCCGCAGTTCGCTCACCATTCCAAATAGTTACTGTGTGATTGGCGAATAGTATCAGAGGCGGCCGGATCCCACACTGAGGCATTCTTCTCATCTCCTCAATGGGAGTTCCAAGCCACTTCTTATCTGGAGAAAGGTGAGGCGGAACGTATTTAGGGATCTTCCTTTCTGTTCTTTGATGTTTGGTTTCCCATTGTTCTTTTCTGAGAGAGATGGACTGCGCGTCCTTCTCAGCGCCTGCCTGCACCATTCCCTCTCTGCCGCTGCCTGCTTCTGCAATTGCTGATCCGCCGGCCTCCCAAGTCAGGCCGTAAACACTCGCCTGCTTTCTCTCTTCCACTGGCACCCCACCTGCCTCAATGCGCCGGCTTGA
>Hoch_g2w_1_PG1_Linear_2200_332
GAGGACAAGAAGAAAAGAACAGTGGGAAACCAAACATCAAAGAACAGAAAGGAAGATCCCTAAATACGTTCCACCTCACCTTTCTCCAGATAAGAAGTGGCTTGGAACTCCCATTGAGGAGATGAGAAGAATGCCTCGGTGTGGGATCCGGCTGCCTCTCTTGAGACCATCTGCCAATCACACAGTAACTATTCGGGTAGATCTTTTGCGAGCAGGAGAAGTTCCTAAACCTTTTCCAACACATTATAAAGATTTGTGGGATAACAAGCATGTTAAAATGCCTTGTTCAGAACAAAATTTGTACCCAGTGGAAGATGAGAATGGTGAGCGAGGGGCTGCGGGGAGCCGGTGGGAGCTCATTCAGACTGCACTTCTCAACAAATTTACACGACCCCAAAACTTCAAAGGTTCTATTCTGAAATACAATGTGGCATATTCTAAGAAATGGGACTTTACAGCTTTGATCGATTTCTAGGATAAGGTTCTTGAAGAAGCAGAAGCTCAACATTTATATCAGTCCATCTTGCCTGATATGGTGAAAATTGCACTCTGTCTGCCAAATATTTGCACCCAGCCAATACCACTCCTGAAACAGAAGATGAATCATTCCATCACAATGTCGCAGAAACAGGTTGAGTCTTTTAGCTAATGCTTTCTTCTGCACATTTCCACGACGAAATGCTAAGATGAAATCGGAGTATTCTAGTTACCCAGACATTAACTTCAATCGATTGTTTGAGGGACGTTCATGAA
>Hoch_g2w_1_PG1_Linear_2200_333
ATCCAACTGGTAATAGTCTTTTGTTTGAAAACAAGCGAGGTGGCGCTGCCTCTGTGCTGTCCCGCCCGCCCTGGGACGCAGGCTGGCGAGGACGGTGGGACCCTGAACTGCACGTGAGCATCCTCGGGGTCGAGGACGCGCCTCTGCCTGCTGGGAAAGCTCCGGGCGTCCGAAGCAGCCGGCGAAGTTGTAGCGACACCAGCGGGGTCGCTTGGTGCAGGGTTCACAGCCGGGGCCCGCATTCATGCTGGGACCAGCAGCGCACTGTCCCCGGGCCGGCCCGGGCGGAGAGCTCATTCACTAACCCTGAGAGAGATGGACTGCGCCTCCTTCTCAGCGCCTGCCTGCACCATTCCTCTCTGCCGCTGCCTGCTTCTGCAATTGCTGATCCGCCGGCCTCCCAAGTCAGGCCGTAAACACTCGCCTGCCTTCCCTCTTCCACTGGCACCCCACCTGCCTCAATGCGCCGCTTTGG
>Hoch_g2w_1_PG1_Linear_2200_334
GCAGTCTGAATGAGCTCCCACCGCTCCCCGCAGTTCGCTCACCATTCCAAACAGTTACTGTGTGATTGGCAGATGGTCTCAGAGGCAGCCGGATCCCACACTGAGGCATTCTTCTCATCTCCTCAATGGGAGTTCCAAGCCACTTCTTATCTGGAGAAAGGTGAGGCGGAACGTATTTAGGGATCTTCCTTTCTGTTCTTTGATGTTTGGTTTCCCATTGTTCTTGAGAGAGATGGACTGCGCGTCCTTCTCAGCGCCTGCCTGCACCATTCCCTCTCTGCCGCTGCCTGCTTCTGCAATTGCTGATCCGCCGGCCTCCCAAGTCAGGCCGTAAACACTCGCCTGCTTTCTCTCTTCCACTGGCACCCCACCTGCCTCAATACGCATT
>Hoch_g2w_1_PG1_Linear_2200_335
TTCTCATCTCCACTGGGTACAAATTTTGTTCTGAACAAGGCGTTTTAACATGCTTATCCACAAATCTTTATAATGTGTTGGAAAAGGTTTAGGAACTTCTCCTGCTCAGCAAAAGATCTACCCGAATAGTTACTGTGTGATTGGCAGATGGTCTCAAGAGAGGCAGCCGGATCCCACACCGAGGCATTCTGATCTCCTCAATCAGAAATACAAGCCACTTCTTATCTGGAGAAAGGTGAGGTGGAACGTATTTAGGGATCTTCCTTTCTGTTCTTTGATGTTTGGTTTCCCATTGTTCTTTCTGAGAGAGATGGACTGCGCGTCCTTCAGCGCCTGCCTGCACCATTCCCTCTCTGCCGCTGCCTGCTTCTGCAATTGCTGATCCGCCGGCCTCCCAAGTCAGGCCGTAAACACTCGCCTGCTTTCTCTCTTCCACTGGCACCCCACCTGCCTCAATACGCCGCTTTGT
>Hoch_g2w_1_PG1_Linear_2200_336
GTTGAGCTTCTGCTTCTTCAAGTACCTTATCCCAGAAATCGATCAAAGCTGTAAAGTCCCATTTCTTAGAATATGCCACATTGTATTTCAGAATAGCATCCTTCAAGTTTTGGGGTCGTGTAAATTTGTTAGAAGTGCAGTCTGAATGAGCTCCCACCGGCTCCCCGCAGTTCGCTCACCATTCCAAACAGTTACTGTGTGATTGGCAGATGGTCTCAAGAGCAGCCGGATCCCACACTGAGGCATTCTTCTCATCTCCTCAATGGGAGTTCCAAGCCACTTCTTATCTGGAGAAAGGTGAGGCGGAACGTCTTGCGGATCTTCCTTTCTGTTCTTTGATGTTTGGTTTCCCATTGTTCTTTTTGTAGAGAGATGGACTGCGCGTCCTTCTCAGCGCCTGCCTGCACCATTCCCTCTCTGCCGCTGCCTGCTTCTGCAATTGCTGATCCGCCGGCCTCCCAAGTCAGGCCGTAAACACTCGCCTGCTTTTTATTCTCTATTTCCACTGGCACCCCACCTGCCTCAATACGCCGCTTG
>Hoch_g2w_1_PG1_Linear_2200_337
AGGGATCTTCCTTTTCTGTTCTTTGATGTTTGGTTTCCCACTGTTCTTTTCTTCTGTCCTCTGCTTTGGGCAGTCTCATGAAATGATCTGTGATTTTAGAATCCTTTTTTCCATGTTGCTTAGAATTTCTGCATTCTACATTCAGGCTAGAAATATTTCCAGGTAGTTTAGCATTTAAATCATTCATTCCAGTGCGACTCTCTCCTCCTTCAAATTGGAAATGTAATCTAACTTCACCGCCCTTAGTACGTACCGTTTCCTAAATTCAATGTCAGCGTCTCTTGCTTGGAACCTTGAAGGTTTATTTGCTGTTTGGGAGGAACTACCATCTTCTTGTTCATCAAAACCTGGACTTGTCTCCTCATCTGCTTCTGAGTCTTGACAACTATTTTTAGAATTATCCACATCCATCGGTGACTCGGGTTCACTTTCCTTCTCAAATGGAGGAGAATTTCCTAGGCAACTTTCTTGTCTAAGTCAATTTGTTGTCATTTTTTGGCCCAGTACCAACATCCTCAGAGCCAACATCTGACAATGGACTCTCTGGCACCACATCTATCTCATCTTGCTGACAACTTGCACAGTCTTCCCCAGGATCGCAAGACTTGCTGCACTTCTGGTGGCTTTTGGCTTCTCTGGCCTGTTCATCTTCTGTAGTCTGCTTTGCATTTGCAAGCTTTACAGTTGTGAGAAACTGTTGATTGTCTCTATTCTCTCACTATCTGTGTCACTGTGATCATCATTTTGAGGTGACCGATCAATGTTAGCGTCTCAC
>Hoch_g2w_1_PG1_Linear_2200_338
AGACTGGCAATCTGTTCCTGCGACATTGTGATGGAATGATTCATCTTCTGTTTCAGGAGTGGTATTGGCTGGGTGCAAATATTTGGCAGACAGAGTGCAATTTTCACCATATCAGGCAAGATGGACTGATATAAATGTTGAGCTTCTGTTTCTTCAAGTACCTTATCCCAGAAATCGATCAAAGCTGTAAAGTCCCATTTCTTAGAATATGCCACAGTGTATTTCAGAATAGCATCCTTCAAGTTTTGGGGTCGTGTAAATTTGTTGAGAAGTGCAGTCTGAATGAGCTCCCACGAGCTACCCGCAGTTCGCTCACCATTCCAAATAGTTACTGTGTGATTGGCAGATGGTCTCAGAGGCAGCCGGATCCCACACTGAGGCATTCTTCTCATCTCCTCAATGGGAGTTCCAAGCCACTTCTTATCTGGAGAAAGGTGAGGCGGAACGTATTTAGGGATCTTCCTTTCTGTTCTTTGATGTTTGGTTTCCCATTGTTCTTTTCTGAGAGAGATGGACTGCGCGTCCTTCTCAGCGCCTGCCTGCACCATTCCCTCTCTGCCGCTGCCTGCTTCTGCAATTGCTGATCCGCCGGCCTCCCAAGTCAGGCCGTAAACACTCGCCTGCTTTCTCTCTTCCACTGGCACCCCACCTGCCTCAATGCGCCGCTTTGA
>Hoch_g2w_1_PG1_Linear_2200_339
GTGGAAATTGGAGATAATGGCTGCGAACTGCGGGGAGCCGGTGGGAGCTCATTCAGACTGCACTTCTCAACAAATTTACACGACCCCAAAACTTGAAGGATGCTATTCTGAAATACAATGTGGCATATTCTAAGAAATGGGACTTTACAGCTTTGATCGATTTCTGGGATAAGGTACTTGAAGAAGCAGAAGCTCAACATTTATATCAGTCCATCTTGCCTGATATGGTGAAAATTGCACTCTGTCTGCCAAATATTTGCACCCAGCCAATACCACTCCTGAAACAGAAGATGAATCATTCCATCACAATGTCGCAGGAACAGATTGCCAGTCTTTTAGCTAATGCTTTCTTCTGCACATTTCCACGACGAAATGCTAAGATGAAATCGGAGTATTCTAGTTACCCAGACATTAACTTCAATCGATTGTTTGAGGGTGGATTAATCG
>Hoch_g2w_1_PG1_Linear_2200_340
AGCAAGATGAGATAGATGTGGTGCCAGAGAGTCCATTGTCAGATGTTGGCTCTGAGGATGTTGGTACTGGGCCAAAAAATGACAACAAATTGACTAGACAAGAAAGTTGCCTAGGAAATTCTCCTCCATTTGGAGAAGGAAAGTGAACCCGAGTCACCGATGGATGTGGATAATTCTAAAAATAGTTGTGAGACTTCAGAAGCAGATGAGGAGACAAGTCCAGGTTTTGATGAACAAGAAGATGGTAGTTCCTCCCAAACAGCAAATAAACCTTCAAGGTTCCAAGCAAGAGACGCTGACATTGAATTCAGGAAACGGTACTCTACTAAGGGCGGTGAAGTTAGATTACATTTCCAATTTGAAGGAGGAGAGAGTCGCACTGGAATGAATGATTTAAATGCTAAACTACCTGGAAATATTTCTAGCCTGAATGTAGAATGCAGAAATTCTAAGCAACATGGAAAAAAGGATTCTAAAATCACAGATCATTTCATGAGACTGCCCAAGCGAAGGACAAGAAAAGAACAGTGGGAAACCAAACATCAAAGAACAGAAAGGAAGATCCCTAAATACGTTCCACCTCACCTTTCTCCAGATAAGAAGTGGCTTGGAACTCCCATTGAGGAGATGAGAAGAATGCCTCGGTGTGGGATCCGGCTGCCTCTCTTGAGACCATCTGCCAATCACACAGTAACTATTCGGGTAGAATATTTTGCGAGCAGGAGAAGTTCCTAAACCTTTTCCAACACATTATAAAGATTTGTGGGATAACAAGCATGTTAAAATGCCTTGTTCAGAACAAAATTTGTACCCAGTGGAAGATGAGAATGGTGAGCGAACTGCTGAGCTGGTGGGAGCTCATTCAGACTGCACTTCTCAACAAATTTACACGACCCCAAAACTTGAAGGATGCTATTCTGAAATACAATGTGGCATATTCTAAGAAATGGGACTTTACAGCTTTGATCGATTTCTGGGATAAGGTACTTGAAGAAGCAGAAGCTCAACATTTATATCAGTCCATCTTGCCTGATATGGTGAAAATTGCATCTGTCTGCCAAATATTTGCACCCAGCCAATACCACTCCTGAAACAGAAGATGAATCATTCCATCACAATGTCGCAGGAACAGATTGCCAGTCTTTTAGCTAATGCTTTCTTCTGCACATTTCCACGACGAAATGCTAAGATGAAATCGGAGTATTCTAGTTACCCAGACATTAACTTCAATCGATTGTTTGAGGGACGTTCATGA
>Hoch_g2w_1_PG1_Linear_2200_341
TCCATTGGTCGATTCGGGTTCACTTTTCCTTCTCAGATGGAAGATTAGGGCAACTTTCTTGTCTAATCAATTTGTTGTCATTTTTTGACCCAGTACCAACATCCTCAGAGCCAACATCTGACAATGGACTCTTTGGCACCACGTTTATCTCATCTTGCTGACAACTTGCACAGTCTTCCCAGGATGGCAAGACTTGCTGCACTTCTGGTGGCTTTTGGCTTCTCTCGCGTGTTCATCTTCCGTAGTCTGCTTTGCATTTGCAAGCTTAGTTGTGAGAAACTGTTGATTGTCTCTATTCTCTTCACTATCTGTGTCACTGTGATCATCATTTTGAGGTGACCGATCAATGTTAGCATTACTAAACTGCTCTGGTACGGATTATGTTTGAGGTTCACTTTCCAAAAGCTGCTCCGTGTGTTTCCCTTCATTTTGCCACTTACCACATTTGCTGCAGTCTGATGCTGGTTCAAATACTGTGTACTTTTTTCAGTGAGTGACTTATCAAGACTTAGCTGAGAAACATTTTCTAATTTTTCTACATTATGTTGGTAAAAGTTATTCTCTTGTACAGAACTCATCATGGATTCTATTATTGTATTGTTGTTTTCTTTACTATCCAAACTGAGAGAGATGGACTGCGCGTCCTTCTCAGCACCTGCCTGCACCATTCCCTCTCTGCCGCTGCCTGCTTCTGCAATTGCTGATCCGCCGGCCTCCCAAGTCAGGCCGTAAACACTCGCCTGCTTTCTCTCTTCCACTGGCACCCCACCTGCCTCGATGCGCCGCTTTGT
>Hoch_g2w_1_PG1_Linear_2200_342
GTGTAAATTTGTTGAGAAGTGCAGTCTGAATGAGCTCCCACCGGCTCCCCGCAGTTCGCTCACCATTCCAAATAGTTACTGTGTGATTGGCAGATGGTCTCAAGAGAGGCAGCCGGATCCCACACTGAGGCATTCTTCTCATCTCCTCAACGAATGGGAGTCCCAAGCCACTTCTTATCTGGAGAAAGGTGAGGCGGAACGTCTTAGGGATCTTCCTTTCTGTTCTTTGATGTTTGGTTTCCCATTGTTCTTTCTGAGAGATGGACTGCGCGTCCTTCTCAGCGCCTGCCTGCACCATTCCCTCTCTGCCGCTGCCTGCTTCTGCAATTGTCATCCGCCGGCCTCCCAAGTCAGGCCGTAAACACTCACCTGCTTTCTCTCTTCCACTGGCACCCCACCTGCCTCAATGCGCCGCTT
>Hoch_g2w_1_PG1_Linear_2200_343
TTGGCAGACAGAGTCCGGATATTTTCACCATATCAGGCAAGATGGACTGATATAAATATTTATCTTTCTTCAGTGCCTTGATTTGCAGAGACTGTGAGTCACCAAGGGAAGGGTCCAAAAGGTTAAATTTCCACTGAACTCCAAATCAGAGGTTCGAAAGCTTATCCCAGAAATCGATCGAACTCAAGGTCCATTTCTTAGAATATGCCACAGTGTATTTCAGAATAGCATCCTTCAAGTTTTGGGGTCGTGTAAATTTGTTGAGAAGTGCAGTCTGAATGAGCTCCCACCGGCTCCCCGCAGTTCGCTCACCATTCCAAATAGTTACTGTGTGATTGGCAGATGGTCTCAAGAGAGGCAGCCGGATCCCACACTGAGGCATTCTTCTCATCTCCTCAATGGGAGTTCCAAGCCACTTCTTATCTGGAGAAAGGTGAGGCGGAACGTATTTAGGGATCTTCCTTTCTGTTCTTTGATGTTTGGTTTCCCATTGTTCTTTTCAAGCGAGGTGGCGCTGCCTCTGTGCTGTCCCGCCTGCCCTGGGACGCAGGT
>Hoch_g2w_1_PG1_Linear_2200_344
GTAATAGTCTTTTGTTTGAAAACAAGCGAGGTGGCGCTGCCTCTGTGCTGTCCCGCCCGCCCTGGGACGCAGGCTGGCGAGGACGGTGACCCTGAACTGCACGTGAGCGTCCTTGGGGTCGAGGACGCGCCTCTGCCTGCTGGGAAAGCTCCGGGCGTCCGAAGCAGCCGGCGAAGTTGTAGCGGCGCCCCAGCGGGGTCGCTTGGTGCAGGGTTCACAGCCGGGGCCCCACATTCATGCTGGACCGCAGCGCACTGTCCCCGGGCCGGCCCGGGCGGAGAGCCTCATTCACTAACCCTGAGAGAGATGGACTGCGCCTCCTTCTCAGCGCCTGCCTCTGCACCATTCCCTCTCTGCCGCTGCCTGCTTCTGCAATTGCTGATCCGCCAGGCCTCCAAGTCAGGCCGTAAACACTCGCCTCCCCCTTCCCTCTTCCACTGGCACCCCACCTGCCTCAATGCGCCGCTTTGT
>Hoch_g2w_1_PG1_Linear_2200_345
GCGCTTGCCTCCTGTGCTGTCCCGCCCGCCCTGGGACGCAGGCTGGCGAGGACGGTGGGACCCTGAACTGCACGTGAGCGTCCTTGGGGTCGAGGACGCGCCTCTGCCCTGCTGGGAAAGCTCCGGGCGTCCCGAAGCAGCCGGCGAAGTTGTAGCGGCGCCCCAGCGGGGTCGCTTGGTGCAGGGTTCACAGCCGGGGCCCGCATCATGCTCGGACCCGCAGCGCCTTGTCCCCCGGGCCGGCCCGGGCGGAGAGCCTCATTCACTAACCCTGAGAGAGATGGACTGCGCCTCCTTCTCAGCGCCTGCTCACCATTCCCCTCTGCCGCTGCCTGCTTCTGCAATTGCTGATCCGCCGGCCTCCCAAGTCAGGCCGTAAACACTCGCCTGCCTTCCCTCTTCCACTGGCACCCCACCTGCCTCAATGCGCGGCTG
>Hoch_g2w_1_PG1_Linear_2200_346
ACTCATTTGAGCATTTCATCGTGGAAATGTGCAGAAGAAAGCATTAGCTAAAAGACTGGCAATCTGTTCCTGCGACATTGTGATGGAATGATTCATCTTCTGCTTTTTCAGGAGTGGTATTGGCTGGGTGCAAATATTTGGCAGACAGAGTGCAATTTTCACCATATCAGGCAAGATGGACTGATATAAATGTTGAGCTTCTGTTTCTTCAAGTGCCTTTATCCCAGAAATCGATCGAAGACTGTAAAGTCCCATTTCTTAGAATATGCCACAGTGTATTTCAGAATAGCATCCTTCAAGTTTTGGGGTCGTGTAAATTTGTTGAGAAGTGCAGTCTGAATAGAGCTCCCACCGGCTCCCGCAGTTCGCTCACCATTCCAAACAGTTACTGTGTGATTGGCAGATGGTCTGGGAGGAGGAGACCGGATCCCACACTGAGGCATTCTTCTCACTCCTCAATGGGAGTTCCAAGCCACTGCTTATCTGGAGAAAGGTGAGGCGGAACGTATTCAGGATCTCCTTTTATTCTTCTTTGATGTTTGGTTTCCCATTGTTCTTTTCTGAGAGAGATGGACTGCGCGTCCTTCTCAGCGCCTGCCTGCACCATTCCCTCTCTGCCGCTGCCTGCTTCTGCAATTGCTGATCCGCCGGCCTCCCAAGTCAGGCCGTAAACACTCGCCTGCTTTCTCTCTTCCACTGGCACCCCACCTGCCTCAATACGCCGCTTTGAA
>Hoch_g2w_1_PG1_Linear_2200_347
GTGGCATATTATCAAATGGGACTTTACAGCTTTGATCGATTTCTGGGATAAGGTACTTGAAGAAACAGAAGCTCAACATTTATATCAGTCCATCTTGCCTGATATGGTGAAAATTGCACTCTGTCTGCCAAATATTTGCACCCAGCCAATACCACTCCTGAAACAGAAGATGAATCATTCCATCACAATGTCGCAGGAACAGATTGCCAGTCTTTTCACTAATGCTTTCTTCTGCACATTTCCACGATGAAATGCTCAGATGAAATCGGAGTATTCTAGTTACCCAGACATTAACTTCAATCGATTGTTTGAGGGACGTTCATG
>Hoch_g2w_1_PG1_Linear_2200_348
TCCCTAAATACGTTCCGCCTCACCTTTCTCCAGATAAGAAGTGGCTTGGAACTCCCATTGAGGAGATGAGAAGAATGCCTCAGTGTGGGATCCGGCTGCCTCTCTTGAGACCATCTGCCAATCACACAGTAACTGTTTGGAATGGTGAGCGAACTGCGGGGAGCCGGTGGGAGCTCATTTCGGACTGCACTGCTCAACAAATTTACACGACCCCAAAACTTGAAGGATGCTATTCTGAAATACACTGTGGCATATTCTAAGAAATGGGACTTTACAGCTTTGATCGATTTCTGGGATAAGCTTTCGAACCTCTGATTTGGAGTTCAGTGGAAATTTAACCTTTTTGGACCTCTTCCCTTGGTGACTCACAGTCTCTGGAATCATAAGGTACTTGAAGAAACAGAAGCTCAACATTTATATCAGTCCATCTTGCCTGATATGGTGAAAATTGCACTCTGTCTGCCAAATATTTGCACCCAGCCAATACCACTCCTAAACAGAAGATGAATCATTCCATCACAATGTCGCAGGAACAGATTGCCAGTCTTTTAGCTAATGCTTTCTTCTGCACATTTCCACGATGAAATGCTCAGATGAAATGAGAGTGTCGTTACCCCGACATTAACTTCAATCGATTGTTTGAGGGACGTTCATCCA
>Hoch_g2w_1_PG1_Linear_2200_349
CTTAGCATTTCGTCGTGGAAATGTGCAGAAGAAAGCATTAGCTAAAAGACTGGCAATCTGTTCCTGCGACATTGTGATGGAATCATTCATCTTCTGTTTCAGGAGTGGTATTGGCTGGGTGCAAATATTTGGCAGACAGAGTGCAATTTTCACCATATCAGGCAAGATGGACTGATATAAATGTTGAGCTTCTGCTTCTTCAAGTACCAAGCGAGGTGGCGCTGCCTCTGTGCTGTCCCGCCCGCCCTGGGACGCAGGCTGGCGAGGACGGTGGGACCTGAACTGCACGTGAGCGTCCTTGGGGTCGAGGACGCGCCTCTGCCTGCTGGGAAAGCTCCGGGCGTCCGAAGCAGCCGGCGAAGTTGTAGCGGCGCCCCAGCGGGGTCGCTTGGTGCAGGGTTCACAGCCGGGGCCCGCATTCATGCTGGGACCAGCAGCGCACTGTCCCCGGGCCGGCCCGGGCGGAGAGCCTCATTCACTAACCCTGAGAGATGGACTGCGCCTCCTTCTCAGCGCCTGCCTGTCGCCGTTCCTCTCTGCCGCTGCCTGCTTCTGCAATTGCTGATCCGCCGGCCTCCCAAGTCAGGCCGTAAACACTCGCCTGCACCTTCCCTCTTCCCACTGGCACCCCACCTGCCTCAATGCGCCGCTTTG
>Hoch_g2w_1_PG1_Linear_2200_350
GTGATGGAATGATTCATCTTCTGTTTCAGGAGTGGTATTGGCTGGGTGCAAATATTTGGCAGACAGAGTGCAATTTTCACCATCTCAGGCAGATGGACTGATATAAATGTTGAGCTTCTGTTTCTTCAAGTACCTTATGATTCCAGAGACTGTGAGTCACCAAGGGAAGAGGTCCAAAAAGGTTAAATTTCCACTGAACTCCAAATCAGAGGTTCGAAAGCTTATCCCAGAAATCGATCAAAGCTGTAAAGTCCCATTTCTTAGAATATGCCACAGTGTATTTCAGAATAGCATCCTTCAAGTTTTGGGGTCGTGTAAATTTGTTGAGAAGTGCAGTCTGAATGAGCTCCCACCGGCTCCCCGCAGTTCGCTCACCATTCCAAACAGTTACTGTGTGATTGGCAGATGGTCTCAGAGGCAGCCAGATCCCACACTGAGGCATTCTTCTCATCTCCTCAATGGGAGTTCCAAGCCACTTCTTATCTGGAGAAAGGTGAGGCGGAACGTGCTTTTTAGGGATCTTCCTTTCTGTTCTTTGATGTTTGGTTTCCATTGTTCTTTTCTGAGAGAGATGGACTGCGCGTCCTTCTCAGCGCCTGCCTGCACCATTCCCTCTCTGCCGCTGCCTGCTTCTGCAATTGCTGATCCGCCGGCCTCCCAAGTCAGGCCGTAAACACTCGCCTGCTTTCTCTCTTCCACTGGCACCCCACCTGCCTCAATACGCCGCTTTGCT
>Hoch_g2w_1_PG1_Linear_2200_351
ACTAGAATACTCCGATTTCATCTTAGCATTTCGTCGTGGAAATGTGCAGAAGAAAGCATTAGCTAAAAGACTGGCAATCTGTTCCTGCGACATTGTGATGGAATGATTCATCTTCTGTTTCAGGAGTGGTATTGGCTGGGTGCAAATATTTGGCAGACAGAGTGCAATTTTCACCATATCAGGCAAGATGGACTGATATAAATGTTGAGCTTCTGCTTCTTCAAGTACCTTATCCCAGAAATCGATCAAAGCTGTAAAGTCCCATTTCTTAGAATATGCCACATTGTATTTCAGAATAGCATCCTTCGTTGGGGTCGTGTAAATTTGTTGAGAAGTGCAGTCTGAATGAGCTCCCACCGGCTCCCCGCAGTTCGCTCACCATTCTCATCTTCCACTGGGTACAAATTTTGTTCTGAACAAGGCATTTTAACATGCTTGTTATCCCACAAATCTTTATAATGTGTTGGAAAAGGTTTAGGAACTTCTCCTGCTCGCAAAAGATCTACCCCAATAGTTACTGTGTGATTGGCAGATGGTCTCTTCAAGAGAGGCAGCCGGATCCCACACCGAGGCATTCTTCTCATCTCCTCAATGGGAGTTCCAAGCCACTTCTTATCTGGAGAAAGGTGAGGTGGAACGTATTTAGGGATCTTCCTTTCTGTTCTTTGATGTTTGGTTTCCCACTGTTCTTTTCTTTCTGTCCTCTGCTTTGGGCAGTCTCATGAAATGATCTGTGATTTTAGAATCCTTTTTTCCATGTTGCTTAGAATTTCTGCATTCTACATTCAGGCTAGAAATATTTCCAGGTAGTTTAGCATTTAAATCATTCATTCCAGTGCGACTCTCTCCTCCTTCAAATTGGAAATGTAATCTAACTTCACCGCCCTTAGTAGAGTACCGTTTCCTAAATTCAATGTCAGCGTCTCTTGCTTGGAACCTTGAAGGTTTATTTGCTGTTTGGGAGGAACTACCATCTTCTTGCTCATCAAAACCTGGACTTGTCTCCTCATCTGCTTCTGAGTCTTGACAACTATTTTTAGAATTATCCACATCCATCGGTGACTCGGGTTCACTTTCCTTCTCAAATGGAGGAGAATTTCCTAGGCAACTTTCTTGTCTAGTCAATTTGTTGTCATTTTTTGGCCCAGTACCAACATCCTCAGAGCCAACATCTGACAATGGACTCTCTGGCACCACATCTATCTCATCTTGCTGACAACTTGCACAGTCTTCCCCAGGATCGCAAGACTTGCTGCACTTCTGGTGGCTTTTGGCTTCTCTGGCCTGTTCATCTTCTGTAGTCTGCTTTGCATTTGCAAGCTTTACAGTTGTAGAAACTGTTGATTGTCTCTATTCTCTTCACTATCTGTGTCACTGTGATCATCATTTTGAGGTGACCGATCAATGTTAGCATTACTAAACTGCTCTGGTACCAGGGTTACTGTTTGAGGTTCACTTTCCAAAAGCTGCTCCGTGTGTTTCCCTTCATTTTGCCACTTACACATTGCTGCAGTCTGATGCTGGTTCAAATACTGTGTACTTTTTTAAGATGGGTGACTTATCAAGACTTAGCTGAGAAACATTTTCTAATTTTTCTACATTATGTTGGTGAAAAGTTATCTTTTTGTACAGAACTCATCATGGATTCTATTCTTGTATTGTTGTTTTCTTTACTATCCAAACTTTCTGATTCCGCTGTCTTGATTCCTTTAGTGTCCATCCAACTGGTAATAGTCTTTTGTTTGAAAACTGCCTTCCCTCTTCCACTGGCACCCCACCTGCCTCAATGCGCCACTTTGA
>Hoch_g2w_1_PG1_Linear_2200_352
ATTGGCTGATTGTCAAATCTTTGGCAGACAAGTGCAATTTTCACCATATCAGGCAAGATGGACTGATATAAATGTACACTCTGTTTCTTCAAGTACCTTCAAGTTTTGGGGTCGTGTAAATTTGTTGAGAAGTGCAGTCTGAAGAAATAAGCTCCCACCGGCTCCCCGCAGTTCGCTCACCATTCCAAACAGTTACTGTGTGATTGGCAGATGGTCTCAGAGGCAGCCGGATCCCACACTGAGGCATTCTTCTCATCTCCTCAATGGGAGTTCCAGACCATTTCTTATCTGGAGAAAGGTGAGGCGGAACGTCTTTCAGGGATCTTCCTTTTCTGTTCTTTGATGTTTGGTTTCCCATTGTTCTTTTCTGAGAGAGATGGACTGCGCGTCCTTCTCAGCGCCTGCCTGCACCATTCCCTCTCTGCCGCTGCCTGCTTCTGCAATTGCTGATCCGCCGGCCTCCCAAGTCAGGCCGTAAACACTCGCCTGCTTTCTCTCTTCCACTGGCACCCCACCTGCCTCAATACGCCGCTT
>Hoch_g2w_1_PG1_Linear_2200_353
GTGGAAATGTGCAGAAGAAAGCATTAGCTAAAAGACTGGCAATCTGTTCCTGCGACATTGTGATGGAATGATTCATCTTTGTTCAGGAGTGGTATTGGCTGGGTGCAAATATTTGGCAGACAGAGTGCAATTTTCACCATATCAGGCAAGATGGACTGATATAAATGTTGAGCTTTCTGTTTCTTCAAGTACCTTATCCCAGAAATCGATCAAAGCTGTAAAGTCCCATTTCTTAGAATATGCCACAGTGTATTTCAGAATAGCATCCTTCAAGTTTTGGGGTCGTGTAAACTTGTTGAGAAGTGCAGTCTGAATGAGCTCCCACCGGCTCCCCGCAGTTCGCTCACCATTCCAAATAGTTACTGTGTGATTGGCAGATGGTCTCAAGAGAGGCAGCCGGATCCCACACTGAGGCATTCTTCTCATCTCCTCAATGGGAGTTCCAAGCCACTTCTTATCTGGAGAAAGGTGAGGCGGAACGTATTTAGGGATCTTCCTTTCTGTTCTTTGATGTTTGGTTTCCCATTGTTCTTTTCTGAGAGAGATGGACTGCGCGTCCTTCTCAGCGCCTGCCTGCACCATTCCCTCTCTGCCGCTGCCTGCTTCTGCAATTGCTGATCCGCCGGCCTCCCAAGTCAGGCCCATAAACACTCACCCTGCTTTCTCTCTTCCACTGGCACCCCACCTGCCTCAATGCGCCGCTTTGC
>Hoch_g2w_1_PG1_Linear_2200_354
CTCACCTTTCTCCAGATAAGAAGTGGCTTGGAACTCCCATTGAGGAGATGAGAAGAATGCCTCAGTGTGGGATCCGGCTGCCTCTCTTGAGACCATCTGCCAATCACACAGTAACTATTTGGAATGGTGAGCGAACTGCGGGGAGCCGGGTGGGAGCTAAGTAGACTGCACTTCTCAACAAATTTACACGACCCCAAAACTTGAAGGATGCTATTCTGAAATACACTGTGGCATATTCTAAGAAATGGGACTTTACAGCTTTGATCGATTTCTGGGATTAGCTCGAACCTCTGATTTGGAGTTCAGTGGAAATTTAACCTTTTTGGACCTCTTCCCTTGGTGACTCACAGTCTCTGGAATCATAAGGTACTTGAAGAAACAGAAGCTCAACATTTATATCAGTCCATCTTGCCTGATATGGTGAAAATTGCACTCTGTCTGCCAAATATTTGCACCCAGCCAATACCACTCCTGAAACAGAAGATGAATCATTCCATCACAATGTCGCAGGAACAGATTGCCAGTCTTTTAGCTAATGCTTTCTTCTGCACATTTCCACGATGAAATGCTCAGATGAAATCGGAGTATTCTAGTTACCCAGACATTAACTTCAATCGATTGTTTGAGGGACGTTCATG
>Hoch_g2w_1_PG1_Linear_2200_355
ACTGGAATGAATGATTTAAATGCTAAACTACCTGGAAATATTTCTAGCCTGAATGTAGAATGCAGAAATTCTAAGCAACATGGAAAAAAGGATTCTAAAATCACAGATCATTTCATGAGACTGCCCAAAGCAGAGGACAGAAGAAAAGAACAGTGGGAAACCAAACATCAAAGAACAGAAAGGAAGATCCCTAAATACGTCCCACCTCACCTTTCTCCAGATAAGAAGTGGCTTGGAACTCCCATTGAGGAGATGAGAAGAATGCCTCGGTGTGGGATCCGGCTGCCTCTCTTGAGACCATCTGCCAATCACACAGTAACTATTCGGGTAGATCTTTTGCGAGCAGGAGAAGTTCCTAAACCTTTTCCAACACATTATAAAGATTTGTGGGATAACAAGCATGTTAAAATGCCTTGTTCAGAACAAAATTTGTACCCAGTGGAAGATGAGAATGGTGAGCGAACTGCGGGGAGCCGGTGGGAGCTCGTTCAGACTGCACTTCTCAACAAATTTACACGACCCCAAAACTTGAAGGATGCTATTCTGAAATACAATGTGGCATATTCTAAGAAATGGGACTTTACAGCTTTGATCGATTTCTGGGATAAGGTACTTGAAGAAGCAGAAGCTCAACATTTATATCAGTCCATCTTGCCTGATATGGTGAAAATTGCACTCTGTCTGCCAAATATTTGCACCCAGCCAATACCACTCCTGAAACAGAAGATGAATCATTCCATCACAATGTCGCAGGAACAGATTGCCAGTCTTTTAGCTAATGCTTTCTTCTGCACATTTCCACGACGAAATGCTAAGATGAAATCGAATTATCTTAGTTACCCAACATTAACTTCAATCGATTGTTTGAGGGACATTCATGT
>Hoch_g2w_1_PG1_Linear_2200_356
AGCTGTATATGGCAGATGGTCTCAGAGGCAGCCGGATCCCACCGAGGCATTCTTCTCATCTCCTCAATGGGAGTTCCAAGCCACTGCTTCTGTAGAAAGGTGAGGTGGAACATATTAGGGATCTTCCTTTCTGTTCTTTGATGTTTGGTTTCCCACTGTTCTTTTCTTCTGTCCTCTGCTTTGGGCAGTCTTAGTAAATGATCTGTGATTTTAGAATCCTTTTTTTCATGTTGCTTAGAATTTCTGCATTTCTGCATTCAGGCTAGAAATATTTCCAGGTAGTTTAGCATTTAAATCATTCATTCCAGTGCGACTCTCTCCTCCTTCAAATTGGAAATGTAATCTAACTTCACCGCCCTTAGTAGAGTACCGTTTCCTAAATTCAATGTCAGCGTCTCTTGCTTGGAACCTTGAAGGTTTATTTGCTGCTATTTGGGAGGAACTACCATCTTCTTTGTTCATCAAAACCTGGACTTGTCTCCTCATCTGCTTCTGAGTCTTGACAACTATTTTTAAGATACTCCACATCCATCGGTGACTCGGGTTCACTTTCCTTCTCAAAATGGAGGAGAATTTCCTAGGCAACTTTCTTGTCTAGTCAATTTGTTGTCATTTTTTGGCCCAGGTCCCAACATCCTCAGAGCCAACATCTGACAATGGACTCTCTGGCACCACATCTATCTCATCTTGCTGACAACTTGCACAGTCTTCCCCAGGATCGCAAGACTTGCTGCACTTCTGGTGGCTTTTGGCTTCTGGCCTGTTCATCTTCTGTAGTCTGCTTTGCATTTTGCAAGCTTTACAGTTGTAGAAACTGTTGATTGTTGTTTCTATTCTCTTCACTATCTGTGTCACTGTGATCATCATTTTGAGGTGACCGATCAATGTTAGCATTACTAAACTGCTCTGGTACCAGGGTTACTGTTTGAGGTTCACTTTCCAAAAGCTGCTCCGTGTGTTTCCCTTCATTTTGCCACTTACACATTGCTGCAGTCTAATACTGGTTCAAATACTGTGTACTTTTTTCAGTGGGTGACTTATCAAGACTTAGCTGAGAAACATTTTCTAATTTTTCTACATTTGTTGGTAAAAGTTATCTTTTTGTACAGAACTCATCATGGATTACATTCTTGTATTGTTGTTTTCTTTACTATCCAAACAAGCGAGGTGGCGCTGCCTACTGTGCTGTCCCGCCCGCCCTGGGACGCAGGCTGGCGAGGACGGTGGGACCCTGAACTGCACGTGAGCGTCCTTCGGGGTCGAGGACGCGCCTCTGCCTGCTGGGAAAGCTGCCGGGCGTCCGAAGCAGCCGGCGAAGTTGTAGCGGCGCCCCAGCGGGGTCAGCTAGGTGCAGGGTTCACAGCCGGGGCCCGCATTTCATGCTGGGACCAGCAGCGCACTGTCCCCGGGCCAGCCGGGCAGGAGAGCCTCATTCACTAACCCTGAGAGATGGACTGCGCCTCCTTCTCAGCGCCTGCCTGCACCATTCCCTCTCTGCCGCTGCCTGCTTCTGCAATTGCTGATCCGCCGGCCTCCCAAGTCAGGCCGTAAACACTGGCCTGCCTCCCTCTTCCACTGGCACCCCACCTGCCTCGATGCGCCGCTTTGT
>Hoch_g2w_1_PG1_Linear_2200_357
ACCAGAAGTGCAGCAAGTCTTGCGATCCTGGGGAAGACTGTGCAAGTTGTCAGCAAGATGAGATAGATGTGGTGCCAGAGAGTCCATTGTCAGATGTTGGCTCTGAGGATGTTGGTACTCGGCCAAAAAAATGACAACAAATTGACTAGACAAGAAAGTTGCCTAGGAAATTCTCCTCCATTTGAGAAGGAAAGTGAACCCGAGTCACCGATGGATGTGGATAATTCTAAAAATAGTTGTCAAGACTCAGAAGCAGATGAGGAGACAAGTCCAGGTTTTGATGAACAAGAAGATGGTAGTTCCTCCCAAACAGCAAATAAACCTTCAAGGTTCCAAGCAAGAGACGCTGACATTGAATTTAGGAAACGGTACTCTACTAAGGGCGGTGAAGTTAGATTACATTTCCAATTTGAAGGAGGAGAGAGTCGCACTGGAATGAATGATTTAAATGCTAAACTACCTGGAAATATTTCTAGCCTGAATGTAGAATGCAGAAATTCTAAGCAACATGGAAAAAAGGATTCTAAAATCACAGATCATTTCATGAGACTGCCAAAGCAGAGGACAGAAGAAAAGAACAGTGGGAAACCAAACATCAAAGAACAGAAAGGAAAATATCCCTAAATACGTTCCACCTCACCTTTCTCCAGATAAGAAGTGGCTTGGAACTCCCATTGAGGAGATGAGAAGAATGCCTCGGTGTGGGATCCGGCTGCCTCTCTTGAGACCATCTGCCAATCACACAGTAACTATTCGGGTAGATCTTTTGCGAGCAGGAGAAGTTCCTAAACCTTTTCCAACACATTATAAAGATTTGTGGGATAACAAGCATGTTAAAATGCCTTGTTCAGAACAAAATTTGTATCCAGTGGAAGATGAGAATGGTGAGCGAACTGCGGGGAGCCAGGTGGGAGCTCATTCAGACTGCACTTCTCAACCAAACTTACACGACCCCAAAACTTGAAGGATGCTATTCTGAAATACAATGTGGCATATTCTAAGAAATGGGACTTTACAGCTTTGATCAATTTATTTAATCCATATGAAGAAGCAGAAGCTCAACATTTATATCAGTCCATCTTGCCTGATATGGTGAAAATTGCACTCTGTTTGCCAAATATTTGCACCCAGCCAATACCACTCCTGAACAGAAGATGAATCATTCCATCACAATGTCACAGGAACAGATTGCCAGTCTTTTAGCTAATGCTTTCTTCTTCACATTTCCACGACGAAATGCTAAGATGAAATCGGAGTATTCTAGTTACCCAGACATTAACTTCAATCGATTGTTCGAGGACGTTCATG
>Hoch_g2w_1_PG1_Linear_2200_358
TCAGCTAAGTCTTGATAAGTCACCCACTGAAAAAAGTACACAGTATTTGAACCAGCATCAGACTGCAGCAATGTGTAAGTGGCAAAATGAAGGGAGACACGGAGCAGCTTTTGGAAAGTGAACCTCAAACAGTAACCCTGGTACCAGAGCAGTTTAGTAATGCTAACATTGATCGGTCACCTCAAAATGATGATCACAGTGACACAGATAGTGAAGAGAATAGAGACAATCAACAGTTTCTCACAACTGTAAAGCTTGCAAATGCAAAGCAGACTACAGAAGATGAACAGGCCAGAGAAGCCAAAAGCCACCAGAAGTGCAGCAAGTCTTGCGATCCTGGGGAAGACTGTGCAAGTTGTCAGCAAGATGAGATAGATGTGGTGCCAGAGAGTCCATTGTCAGATGTTGGCTCTGAGGATGTTGGTACTGGGCCAAAAAATGACAACAAATTGACTAGACAAGAAAGTTGCCTAGGAAATTCTCCTCCATTTGAGAAGGAAAGTGAACCCGAGTCACCGATGGATGTGGATAATTCTAAAAATAGTTGTCAAGACTCAGAAGCAGATGAGGAGACAAGTCCAGGTTTTGATGAACGAGAAGAATGGTAGTTCCTCCCAAACAGCAAATAAACCTTCAAGGTTCCAAGCAAGAGACGCTGACATTGAATTTAGGAAACGGTACTCTACTAAGGGCGGTGAAGTTAGATTACATTTCCAATTTGAAGGAGGAGAGAGTCGCACTGGAATGAATGATTTAAATGCTAAACTACCTGGAAATATTTCTAGCCTGAATGTACAATGCAGAAATTCTAAGCAACATGGAAAAAAGGATTCTAAAATCACAGATCATTTCATAGAGACTGCCCAAAGCAGAGGACAGAAGAAAAGAACAGTGGGAAACCAAACATCAAAGAACAGAAAGGAAGATCCCTAAATACGTTCCACCTCACCTTTCTCCAGATAAGAAGTGGCTTGGAACTCCCATTGAGGAGATGAGAAGAATGCCTCGGTGTGGGATCCGGCTGCCTCTTGAGACCATCTGCCAATCACACAGTAACTATTCGGGTAGATCTTTTGCGAGCAGGAGAAGTTCCTAAACCTTTTCCAACACATTATAAAGATTTGTGGGATAACAAGCATGTTAAAATGCCTTGTTCAGAACAAAATTTGTACCCAGTGGAAGATGAGAATGGTGAGCGAACTGCGGGGAGCCGGTGGGAGCTCATTCAGACTGCACTTCTCAACAAATTTACACGACCCCAAAACTTGAAGGATGCTATTCTGAAATACAATGTGGCATATTCTAAGAAATGGGACTTTACAGCTTTGATCGATTTCTGGGATAAGGTACTTGAAGAAGCAGAAGCTCAACATTTATATCAGTCCATCTTGCCTGATATGGTGAAAATTGCACTCTGTCTGCCAAATATTTGCACCCAGCCAATACCACTCCTGAAACAGAAGATGAATCATTCCATCACAATGTCGCAGGAACAGATTGCCAGTCTTTTAGCTAATGCTTTCTTCTGCACATTTCCACGATGAAATGCTCAGATGAAATCGGAGTATTCTAGTTACCCAGACATTAACTTCAATCGATTGTTTGAGGACATTC
>Hoch_g2w_1_PG1_Linear_2200_359
CCTGAAATATGAGAATGCAGAAATTCTAAGCAACATGGAAAAAAGGATTCTAAAATCACAGATCATTTCATGAGACTGCCCAAAGCAGAGGACAGAAGAAAAGAACAGTGGGAAACCAAACATCAAAGAACAGAAAGGAAGATCCTAATACGTTCCACCTCACCTTTCTCCAGATAAGAAGTGGCTTGGAACTCCCATTGAGGAGATGAGAAGAATGCCTCGGTGTGGGATCCGGCTGCCTCTCTTGAGACCATCTGCCAATCACACAGTCACTTATTCGGGTAGATCTTTTGCGAGCAGGAGAAGTTCCTAAACCTTTTCCAACACATTATAAAGATTTGTGGGATAACAAGCATGTTAAAATGCCTTGTTCAGAACAAAATTTGTACCCAGTGGAAGATGAGAATGGTGAGCGAACTGCGGGGAGCCGGTGGGAGCTCATTCAGACTGCACTTCTCAACAAATTTACACGACCCCAAAACTTGAAGGATGCTATTCTGAAATACAATGTGGTGACATTCTAAGAAATGGGACTTTACAGCTTTGATCGATTTCTGGGATAAGGTACTTGAAGAAGCAGAAGCTCAACATTTATATCAGTCCATCTTGCCTGATATGGTGAAAATTGCACTCTGTCTGCCAAATATTTGCACCCAGCCAATACCACTCCTGAAACAGAAGATGAATCATTCCATCACAATGTCGCAGGAACAGATTGCCAGTCTTTTAGCTAATGCTTTCTTCTGCACATTTCCACGACGAAATGCTAAGATGAAATCGGAGTATTCTAGTTACCCAGACATTAACTTCAATCGATTGTTTGAGGGACGTTCATATG
>Hoch_g2w_1_PG1_Linear_2200_360
TCAGAAGGTCACGAGATCCCACACCGAGGCATTCTTCTCATCTCCTCAATGGGAGTTCCAAGCCACTTCTTATCTGGAGAAAGGTGAGGTGGAACGTATTTAGGGATCTTCCTTTCTGTTCTTTGATGTTTGGTTTCCCACTGTTCTTTTCTTCTGTCCTCTGCTTTGGGCAGTCTCATGAAATGATCTGTGATTTTAGAATCCTTTTTTCCATGTTGCTTAGAATTTCTGCATTCTACATTCAGGCTAGAAATATTTCCAGGTAGTTTAGCATTTAAATCATTCATTCCAGTGCGACTCTCTCCTCCTTCAAATTGGAAATGTAATCTAACTTCACCGCCCTTAGTAGAGTACCGTTTCCTAAATTCAATGTCAGCGTCTCTTGCTTGGAACCTTGAAGGTTTATTTGCTGTTTGGGGGAGAAACTACCATCTTCTTATTCATCAAAACCTGGACTTGTCTCCTCATCTGCTTCTGAGTCTTGACAACTATTTTTCATTCCACATCCATCGGTGACTCGGGTTCACTTTCCTTCTCAAATGGAGGAGAATACCTAGGCAACTTTCTTGTCTAGTCAATTTGTTGTCATTTTTTGGCCCAGTACCAACATCCTCAGAGCCAACATCTGACAATGGACTCTCTGGCACCACATCTATCTCATCTTGCTGACAACTTGCACAGTCTTCCCCAGGATCGCAAGACTTGCTGCACTTGTTTGGTGGCTTTTGGCTTCTCTGGCCTGTTCATCTTCTGTAGTCTGCTTTGCATTTGCAAGCTTTACAGTTGTGAGAAACTGTTGATTGTCTGTTCTTCACTATCTGTGTCACTGTGATCATCATTTTGAGGTGACCGATCAATGTCAGCATTACTAAACTGCTCTGGTACCAGGGTTACTGTTTGAGGTTCACTTTCCAAAAGCTGCTCCGTGTGTTTCCCTTCATTTTGCCACTTACACATTGCTGCAGTCTGATGCTGGTTCAAATACTGTGTACTTTTTTCAGTGGGTGACTTATCAAGACTTAGCTGAGAAACATTTTCTAATTTTTCTACATTATGTTGGTAAAAGTTATCTTTTTGTACAGAACTCATCATGGATTCTATTCTTGTATTGTTGTTTTCTTTACTATCCAAACTTTCTGATTCCGCTGTCTTGATTCCTTTAGTGTCCATCCAACTGGTAATAGTCTTTTGTTTGAAAACAAGCGAGGTGGCGCTGCCTCTGTGCTGTCCCGCCCGCCCTGGGACGCAGGCTGGCGAGGACGGTGGGACCCTGAACTGCACGTGAGCGTCCTTGCGGGTCGAGGACGCGCCTCTGCCTGCTGGGAAAGCTCCGGGCGTCCGAAGCAGCCGGCGAAGTTGTAGCGGCGCCCCAGCGGGGTCGCTTGGTGCAGGGTTCACAGCCGGGGCCCGCATTCATGCTGGGACCAGCAGCGCACTGTCCCCGGGCCGGCCCGGGCGGAGAGCCTCATTCACTAACCCTGAGAGATGGACTGCGCCTCCTTCTCAGCGCCTGCCTGCACCATTCCCTCTCTGCCGCTGCCTGTTCTGCAATTGCTGATCCGCCGGCCTCCCAAGTCAGGCCGTAAACACTCGCCTGCTTCCCTCTTCCACTGGCACCCCACCTGCCTCAATGCGCCGCTTTGC
>Hoch_g2w_1_PG1_Linear_2200_361
TAGAAAAATTAGAAAATGTTTCTCAGCTAAGTCTTGATAAGTCACCCACTGAAAAAAGTACACAGTATTTGAAACAGCATCAGACTGCAGCAATGTGTAAGTGGCAAAATGAAGGGAAACACACGGAGCAGCTTTTGGAAAGTGAACCTCAAACAGTAACCCTGGTACCAGAGCAGTTTAGTAATGCTAACATTGATCGGTCACCTCAAAATGATGATCACAGTGACACAGATAGTGAAGAGAATAGAGAGACAATCAACAGTTTCTCACAACTGTAAAGCTTGCAAATGCAAAGCAGACTACAGAAGATGAACAGGCCAGAGAAGCCAAAAGCCACCAGAAGTGCAGCAAGTCTTGCGATCCTGGGGAAGACTGTGAGTTCTAGCAAGATGAGATAGATGTGGTGCCAGAGAGTCCATTGTCAGATGTTGGCTCTGAGGATGTTGGTACTGGGCCAAAAAATGACAACAAATTGACTAGACAAGAAAGTTGCCTAGGAAATTCTCCTCCATTTGAGAAGGAAAGTGAACCCGAGTCACCGATGGATGTGGATAATTCTAAAAATAGTTGTCAAGACTCAGAAGCAGATGAGGAGACAAGTCCAGGTTTTGATGAACAAGAAGATGGTAGTTCCTCCCAAACAGCAAATAAACCTTCAAGGTTCCAAGCAAGAGACGCTGACATTGAATTTAGGAAACGGTACTCTACTAAGGGGGGTGGAAGTTAGATTACATTTCCAATTTGAAGGAGGAGAGAGTCGCACTGGAATGAATGATTTAAATGCTAAACTACCTGGAAATATTTCTAGCCTGAATGTAGAATGCAGAAATTCTAAGCAACATGGAAAAAAGGATTCTAAAATCACAGATCATTTCATGAGACTGCCCAAAGCAGAGGACAGAAGAAAAGAACAGTGGGAAACCAAACATCAAAGAACAGAAAGGAAGATCCCTAAATACGTTCCACCTCACCTTTCTCCAGATAAGAAGTGGCTTGGAACTCCCATTGAGGAGATGAGAAGAATGCCTCGGTGTGGGATTAGGCTGCCTCTCTTGAGACCATCTGCCAATCACACAGTAACTATTCGGGTAGATCTTTTGCGAGCAGGAGAAGTTCCTAAACCTTTTCCAACACATTATAAAGATTTGTGGGATAACAAGCATGTTAAAATGCCTTGTTCAGAACAAAATTTGTACCCAGTGAA
>Hoch_g2w_1_PG1_Linear_2200_362
CCCACAAATACCTATAATGTGTTGGAAAAGGTTTAGGAACTTCTCCTGCTCGCAAAAGATCTACCCGAATAGTTACTGTGTGATTGGCAGATGGTCTCAAGAGAGGCAGCCGGATCCACACCGAGGCATTCTTCTCATCTCCTCAATGGGAGACGAAGCCACTTCTTATCTGGAGAAAGGTGAGGTGGAACGTATTTAGGGATCTTCCTTTCTGTTCTTTGATGTTTGGTTTCCCACTGTTCTTTTCTTCTGTCCTCTGCTTTGGGCAGTCTCATGAAATGATCTGTGATTTTAGAATCCTTTTTTCCATGTTGCTTAGAATTTCTGCATTCTACATTCAGGCTAGAAATCTTCCAGGTAGTTTAGCATTTAAATCATTCATTCCAGTGCGACTCTCTCCTCCTTCAAATTGGAAATGTAATCTAACTA
>Hoch_g2w_1_PG1_Linear_2200_363
GCAGCGGCAGAGAGGGAGTGGCCGGCAGGCGCTGAGAAGGAGGCGCAGTCCATCTCTCTAGGGTTAGTGAATGAGGCTCTCCGCCCGGGCCGGCCCGGGGACAGTGCGCTGCTGGTCCCAGCATGAATGCGGGCCCCGGCTGTGAACCCTGCACCAAGCGACCCCGCTGGGGCGCCGCTACAACTTCGCCGGCTGCTTCGGACGCCCGGAGCTTTCCCAGCAGGCAGAGGCGCGTCCTCGACCCCAAGGACGCTCACGTGCAGTTCAGGGTCCCACCGTCCTCGCCAGCCTGCGTCCCAGGGCGGGCGGGACAGCACAGAGGCAGCGCCACCTCGCTTGTTTTCAAACAAAAGACTATTACCAGTTGGATGGACACTAAAGGAATCAAGACAGCGGAATCAGAAAGTTTGGATAGTAAAGAAAACAACAATACAAGAATAGAATCCATGATGAGTTCTGTACAAAAAGATAACTTTTACCAACATAATGTAGAAAAATTAGAAAATGTTTCTCAGCTAAGTCTTGATAAGTCACCCACTGAAAAAAGTACACAGTATTTGAACCAGCATCAGACTGCAGCAATGTGTAAGTGGCAAAATAAAGGGGAGGACGCAGGACAGCTTTTGGAAAGTGAACCTCAAACAGTAACCCTGGTACCAGAGCAGTTTAGTAATGCTAACATTGATCGGTCACCTCAAAATGATGATCACAGTGACACAGATAGTGAAGAGAATAGAGACAATCAACAGTTTCTCACAACTGTAAAGCTTGCAAATGCAAAGCAGACTACAGAAGATGAACAGGCCAGAGAAGCCAAAAGCCACCAGAAGTGCAGCAAGTCTTGCGATCCTGGGGAAGACTGTGCAAGTTGTCAGCAAGATGAGATAGATGTGGTGCCAGAGAGTCCATTGTCAGATGTTGGCTCTGAGGATGTTGGTACTGGGCCAAAAAATGACAACAAATTGACTAGACAAGAAAGTTGCTAGGAAATTATCCTCCATTTGAGAAGGAAAGTGAACCCGAGTCACCGATGGATGTGGATAATTCTAAAAATAGTTGTCAAGACTCAGAAGCAGATGAGGAGACAAGTCCAGGTTTTGATGAACAAGAAGATGGTAGTTCCTCCCAAACAGCAAATAAACCTTCAAGGTTCCAAGCAAGAGACGCTGACATTGAATTTAGGAAACGGTACTCTACTAAGGGCGGTGAAGTTAGATTACATTTCCAATTTGAAGGAGGAGAGAGTCGCACTGGAATGAATGATTTAAATGCTAAACTACCTGGAAATATTTCTAGCCTGAATGTAGAATGCAGAAATTCTAAGCAACATGGAAAAAAGGATTCTAAAATCACAGATCATTTCATGAGACTGCCCAAAGCAGAGGACAGAAGAAAAGAACAGTGGGAAACCAAACATCAAAGAACAGAAAGGAAGATCCCTAAATACGTTCCACCTCACCTTTCTCCAGATAAGAAGTGGCTTGGAACTCCCATTGAGGAGATGAGAAGAATGCCTCGGTGTGGGATCCGGCTGCCTCTCTTGAGACCATCTGCCAATCACACAGTAACTATTCGGGTAGATCTTTTGCGAGCAGGAGAAGTTCCTAAACCTTTTCCAACACATTATAAAGATTTGTGGGATAACAAGCATGTTAAAATGCCTTGTTCAGAACAAAATTTGTACCCAGTGGAAGATGAGAATGGTGAGCGAACTGCGGGGAGCCGGTGGGAGCTCATTCAGACTGCACTTCTCAACAAATTTACACGACCCCAAAACTTGAAGGATGCTATTCTGAAATACAATGTGGCATATTCTAAGAAATGGGACTTTACAGCTTTGATCGATTTCTGGGATAAGGTACTTGAAGAAGCAGAAGCTCAACATTTATATCAGTCCATCTTGCCTGATATGGTGAAAATTGCACTCTGTCTGCCAAATATTTGCACCCAGCCAATACCACTCCTGAAACAGAAGATGAATCATTCCATCACAATGTCGCAGGAACAGATTGCCAGTCTTTTAGCTAATGCTTTCTTCTGCACATTTCCACGACGAAATGCTAAGATGAAATCGGAGTGCTCATTACCCAGACATTAACTTCAATCGATTGTTTGAGGGACATTCATGTG
>Hoch_g2w_1_PG1_Linear_2200_364
CTGACTTCCACTGTTTTCGCATTTATCGTGAAACGCTTTCGCGTTTTTCGTGCGCCGCTTCAATTGTCTCTATTCTCTTCACTATCTGTGTCACTGTGATCATCATTTTGAGGTGACCGATCAATGTTAGCATTACTAAACTGCTCTGGTACCAGGGTTACTGTTTGAGGTTCACTTTCCAAAAGCTGCTCCGTGTGTTTCCCTTCATTTTGCCACTTACACATTGCTGCAGTCTGATGCTGGTTCAAATACTGTGTACTTTTTTCAGTGGGTGACTTATCAAGACTTAGCTGAGAAACATTTTCTAATTTTTCTACATTATGTTGGTAAAAGTTATCTTTTTGTACAGAACTCATCATGGATTCTATTCTTGTATTGTTGTTTTCTTTACTATCCAAACTTTCTGATTCCGCTGTCTTGATTCCTTTAGTGTCCATCCAACCAACTGGTAATAGTCTTTTGTTTGAAAACAAGCGAGGTGGCGCTGCCTCTGTGCTGTCCGCCCGCCCTGGGACGCAGGCTGGCGAGGACGGTGGGACCCTGAACTGCACGTGAGCGTCCTTGGGGTCGAGGACACACCTGTCCTGCTGCGGGAAAGCTCCGGGCGTCCGAAGCAGCCGGCGAAGTTGTAGCGGCGCCCCAGCGGGGTCGCTTGGTGCAGGGTTCACAGCCGGGGCCCGCATTCATGCTGGGACCAGCAGCGCACTGTCCCCGGGCCGGCCCGGGCGGAGAGCCTCATTCACTAACCCTGAGAGATGGACTGCGCCTCCTTCTCAGCGCCTGCCTGCACCATTCCCTCTCTGCCGCTGCCTGTTCTGCAATTGCTGATCCGCCGGCCTCCAAGTCAGGCCGTAAACACTCGCCTGCCTTCCCTCTTCCACTGGCACCCCACCTGCCTCAATGCGCCGGCTTGTT
>Hoch_g2w_1_PG1_Linear_2200_365
TTTTGTGGATGACTAAAAACATGTTAAAATGCCTTGTTCAGAACAAAATTTGTACCCAGTGGAAGATGAGAATGGTGAGCGAACTGCGGGGAGCCGGTGGGAGCTCATTCAGACTGCACTTCTCAACAAATTTACACGACCCCAAAACTTGAAGGATGCTATTCTGAAATACAATGTGGCATATTCTAAGAAATGGGACTTTACAGCTTTGATCGATTTCTGGGATAAGGTACTTGAAGAAGCAGAAGCTCAACATTTATATCAGTCCATCTTGCCTGATATGGTGAAAATTGCACTCTGTCTGCCAAATATTTGCACCCAGCCAATACCACTCCTGAAACAGAAGATGAATCATTCCATCACAATGTCGGGACAAAGATTGCCAGTCTTTTAGCTAATGCTTTCTTCTGCACATTTCCACGACGAAATGCTAAGATGAAATCGGAGTATTCTAGTTACCCAGACATTAACTTCAATCGATTGTTTGAGGGACGTTCATG
>Hoch_g2w_1_PG1_Linear_2200_366
CTGGGTAACTAGAATACTCCGATTTAGTCTTAGCATTTCGTCGTGGAAATGTGCAGAAGAAAGCATTAGCTAAAAGACTGGCAATCTGTCCTGCGACATTGTGATGGAATGATTCATCTTCTGTTTCAGGTGCATATGGCAAGCGAGGTGGCGCTGCCTCTGTGCTGTCCCGCCCGCCCTGGGACGCAGGCTGGCGAGGACGGTGGGGACCCTGAACTGCACGTGAGCGTCCTTGGGGTCGAGGACGCGCCTCTGCCTGCTGGGAAAGCTCCGGGCGTCCGAAGCAGCCGGCGAAGTTGTAGCGGCGCCCCAGCGGGGTCGCTGAGGTGCAGGGTTCACAGCCGGGGCCCGCATTCATGCTGGGACCAGCAGCGCACTGTCCCCGGGCCGGCCCGGGCGGAGAGCCTCATTCACTAACCCTGAGAGATGGACTGCGCCCTCCTTCTCAGCGCCTGCCTGCACCATTCCCTCTCTGCCGCTGCCTGCTTCTGCAATTGCTGATCCGCCGGCCTCCCAAGTCAGGCCGTAAACACTCGCCTGCCTTCCCTCTTCCACTGGCACCCCACCTGCCTCAATGCGCCGCTTT
>Hoch_g2w_1_PG1_Linear_2200_367
AGGGTTAGTGAATGAGGCTCTCCGCCCGGGCCGGCCCGGGACAGTGCGCTGCTGGTCCCAGCATGAATGCGGGCCCCGGCTGTGAACCCTGCCGCCGAGCCAGACCCGCTGGGGCGCCGCTACAACTTCGCCGGCTGCTTCGGACGCCCGGAGCTTTCCAGCAGGCAGAGGCGCGTCCTCGACCCAAGGACGCTCACGTGCAGTTCGAGGGTCCCACCGTCCTCGCCAGCCTGCGTCCCAGGGCGGGCGGGACGGCGCAGAGGCAGCGCCACCTCGCTTGTTTTCAAACAAAAGATTATTACCAGTTGGATGGACACTAAAGGAATCAAGACAGCGGAATCAGAAAGTTTGGATAGTAAAGAAAACAACAATACAAGAATAGAATCCATGATGAGTTCTACAAAAAAGATAACTTTTACCAACATAATGTAGAAAAATTAGAAAATGTTTCTCAGCTAAGTCTTGATAAGTCACCCACTGAAAAAAGTACACAGTATTTGAACCAGCATCAGACTGCAGCAATGTGTAAGTGGCAAAATGAAGGGAAACACACGGAGCAGCTTGGAAAGTGAACCTCAAACAGTAACCCTGGTACCAGAGCAGTTTAGTAATGCTAACATTGATCGGTCACCTCAAAATGATGATCACAGTGACACAGATAGTGAAGAGAATAGAGACAATCAACAGTTTCTCACAACTGTAAAGCTTGCAAATGCAAAGCAGACTACAGAAGATGAACAGGCCAGAAGCCAAAAGCCACCAGAAGTGCAGCAAGTCTTGCGATCCTGGGGAAGACTGTGCAAGTTGTCAGCAAGATGAGATAGATGTGGTGCCAGAGAGTCCATTGTCAGATGTTGGCTCTGAGGATGTTGGTACTGGGCCAAAAAATGACAACAAATTGACTAGACAAGAAAGTTGCCTAGGAAATTCTCCTCCATTTGAGAAGGAAAGTGAACCCGAGTCACCGATGGATGTGGATAATTCTAAAAATAGTTGTCAAGACTCAGAAGCAGATGAGGAGACAAGTCCAGGTTTTGATGAACAAGAAGATGGTAGTTCCTCCCAAACAGCAAATAAACCTTCAAGGTTCCAAGCAAGAGACGCTAACATGATTCAGGAAACGGTACTCTACTAAGGGCAGTGAAGTTAGATTACATTTCCAATTTGAAGGAGGAGAGAGTCGCACTGGAATGAATGATTTAAATGCTAAACTACCTGGAAATATTTCTAGCCTGAATGTAGAATGCAGAAATTCTAAGCAACATGGAAAAAAGGATTCTAAAATCACAGATCATTTCATGAGACTGCCCAAAGCAAGAGGACAGAAGAAAAGAACAGTGGGAAACCAAACATCAAAGAACAGAAAGGAAGATCCCTAAATACGTTCCACCTCACCTTTCTCCAGATAAGAAGTGGCTTGGAACTCCCATTGAGGAGATGAGAAGAATGCCTCGGTGTGGGATCCGGCTGCCTCTCTTGAGACCATCTGCCAATCACACAGTAACTATTCGGGTAGATCTTTTGCGAGCAGGAGAAGTTCCTAAACCTTTTCCAACACATTATAAAGATTTGTAACAAGCATGTTAAAATGCCTTGTTCAGAACAAAATTTGTACCCAGTGGAAGATGAGAATGGTGAGCGAACTGCGGGGAGCCAGGTGGGAGCTCATTCAGACTGCACTTCTCAACAAATTTACACAGACCCAAAACTTGAAGGATGCTATTCTGAAATACAATGTGGCATATTCTAAGAAATGGGACTTTACAGCTTTAAATAAGGTTTGGGATAAGGTACTTGAAGAAGCAAG
>Hoch_g2w_1_PG1_Linear_2200_368
CTGAGCATTTCATCGTGGAAATGTGCAGAAGAAAGCATTAGCTAAAAGACTGGCAATCTGTTCCTGCGACATTGTGATGGAATGATTCATCTTCTGTTCAGGAGTGGTATTGGCTGGGTGCAAATATTTGGCAGACAGAGTGCAATTTTCACCATATCAGGCAAGATGGACTGATATAAATGTTGAGCTTCTGTTTCTTCAAGTACCTTATCCCAGAAATCGATCAAAGCTGTAAAGTCCCATTTCTTAGAATATGCCACAGTGTATTCAGAATAGCATCCTTCAAGTTTTGGGGTCGTGTAAATTTGTTGAGAAGTGCAGTCTGAATGAGCTCCCACCGGCTCCCCGCAGTTCGCTCACCATTCCAAACAGTTACTGTGTGATTGGCAGATGGTCTCAAGAGAGGCAGCCGGATCCCACACTGAGGCATTCTTCTCATCTCCTCAATGGGAGTTCCAAGCCACTTCTTATCTGGAGAAAGGTGAGGCGGAACGTATTAGGGATCTTCCTTTTCTGTTCTTTGATGTTTGGTTTCCCATTGTTCTTTTCTGAGAGAGATGGACTGCGCGTCCTTCTCAGCGCCTGCCTGCACCATTCCCTCTCTGCCGCTGCCTGCTTCTGCAATTGCTGATCCGCCGGCCTCCCAAGTCAGGCCGTAAACACTCGCCTGCTTTCTCTCTTCCACTGGCACCCCACCTGCCTCAATACGCCGCTTTGA
>Hoch_g2w_1_PG1_Linear_2200_369
GCGGGCCCCAGGCTGTGAACCCTGCACCAAGCGACCCCGCTGGGGCGCCGCTACAACTTCGCCGGCTGCTTCGGACGCCGGACTTGCCGCAGGCAGAGGCGCGTCCTCGACCCCGTCGCTCACGTGCAGTTCAGGGTAAGGTCCTCGCCAGCCTGCGTCCCAGGGCGGGCGGGACAGCACAGAGGCAGCGCCACCTCGCTTGTTTGGATAGTAAAGAAAACAACAATACAAGAATAGAATCCATGATGAGTTCTGTACAAAAAGATAACTTTTACCAACATAATGTAGAAAAATTAGAAAATGTTTCTCAGCTAAGTCTTGATAAGTCACCCACTGAAAAAAGTACACAGTATTTGAACCAGCATCAGACTGCAGCAATGTGTAAGTGGCAAAATGAAGGGAAACACACGGAGCAGCTTTTGGAAAGTGAACCTCAAACAGTAACCCTGGTACCAGAGCAGTTTAGTAATGCTAACATTGATCGGTCACCTCAAAATGATGATCACAGTGACACAGATAGTGAAGAGAATAAGAGAGACAATCAACAGCTTCTCACAACTGTAAAGCTTGAGAAATGCAAAGCAGACTACAGAAGATGAACAGGCCAGAAGCCAAAAGCCACCAGAAGTGCAGCAAGTCTTGCGATCCTGGGGAAGACTGTGCAAGTTGTCAGCAAGATGAGATAGATGTGGTGCCAGAGAGAGTCCATTGTCAGATGTTGGCTCTGAGGATGTTGGTACTGGGCCAAAAATGACAACAAATTGACTAGACAAGAAAGTTGCCTAGGAAATTCTCCTCCATTTGAGAAGGAAAGTGAACCCGAGTCACCGATGGATGTGGATAATTCTAAAAATAGTTGTCAAGACTCAGAAGCAGATGAGGAGACAAGTCCAGGTTTTGATGAACAGAAGATGGTAGTTCCTCCCAAACAGCAAATAAACCTTCAAGGTTCCAAGCAAGAGACGCTGACATTGAATTTAGGAAACGGTACTCTACTAAGGGCGGTGAAGTTAGATTACATTTCCAATTTGAAGGAGGGAGAGAGTCGCACTGGAATGAATGATTTAAATGCTAAACTACCTGGAAATATTTCTAGCCTGAATGTAGAATGCAGAAATTCTAAGCAACATGGAAAAAAGGATTCTAAAATCACAGATCATTTCATGAGACTGCCCAAAGCAGAGGACAGAAGAAAAGAACAGTGGGAAACCAAACATCAAAGAACAGAAAGGAAGATCCCTAAATACGTTCCACCTCACCTTTCTCCAGATAAGAAGTGGCTTGGAACTCCCATTGAGGAGATGAGAAGAATGCCTCGGTGTGGGATCCGGCTGCCTCTCTTGAGACCATCTGCCAATCACACAGTAACTATTCGGGTAGATCTTTTGCGAGCAGGAGAAGTTCCTAAACCTTTTCCAACACATTATAAAGATTTGTGGGATAACAAGCATGTTAAAATGCCTTGTTCAGAACAAAATTACCAGTGGAAAATGAGAATGGTGGGAAGCGCGGGGAGCCGGTGGGAGCTCATTCAGACTGCACTTCTCAACAAATTTACACGACCCCAAAACTTGAAGGATGCTATTCTGAAATACAATGTGGCATATTCTAAGAAATGGGACTTTACAGCTTTGATCGATTTCTGGGATAAGGTACTTGAAGAAGCAGAAGCTCAACATTTATATCAGTCCATCTTGCCTGATATGGTGAAAATTGCACTCTGTCTGCCAAATATTTGCACCCAGCCAATACCACTCCTGAAACAGAAGATGAATCATTCCATCACAATGTCGCAGGAACAGATTGCCAGTCTTTTAGCTAATGCTTTCTTCTGCACATTTCCACGACGAAATGCTAAGATGAAATCGGAGTATTCTAGTTACCCAGACATTAACTTCAATCGATTGTTTGAGGACATTAGTGC
>Hoch_g2w_1_PG1_Linear_2200_370
CTCGGAAAGCTCCGGGCGTCCGAAGCAGCCGGCGAAGTTGTAGCGGCGCCCCAGCGGGGTCGCTTGGTGCAGGGTTCACAGCCGGGGCCCGCATTCATGCTGGGACCAGCAGCGCACTGTCCCCGGGCCGGCCCCGGGCGGAGAGCCTCATTTCACTAACCTGAGAGATGGACTGCGCGTCCTTCTCAGCGCCTGCCTGCACCATTCCCTCTCTGCCGCTGCCTGCTTCTGCAATTGCTGATCCGCCGGCCTCCCAAGTCAGGCCGTAAACACTCGCCTGCTTTCTCTCTTCCACTGGCACCCCACCTGCCTCAATACGCCGCTTGT
>Hoch_g2w_1_PG1_Linear_2200_371
TTGGCAGACAGAGTGCAATTTTCACCATCTCGGCAAGATGGACTGATATCAATGTTGAGCTTCTGTTTCTTCAAGTACCTTATCCGGAATCAATGAACTGTAAAGTCCCATTTCTTAGAATATGCCACAGTGTATTTCAAGTCACATTCCTCGTTGGGGTCGTGTAAATTTGTTGAGAAGTGCAGTCTGATAGACCACCGGCTCCCGCAGTTCGCTCACCATTCCAAATAGTTACTGTGTGATTGGCAGATGGTCTCAGAGAGGCATGCGGATCCCACACTGAGGCATTCTTCTCATCTCCTCAATGGGAGTTCCAAGCCACTTCTTATCTGGAGAAAGGTGAGGCGGAACGTATTAGGGATCTTCCTTTCTGTTCTTTGATGTTTGGTTTCCATTGTTCTTTTCTGAGAGATGGACTGCGCGTCCTTCTCAGCGCCTGCCTGCACCATTCCCTCTCTGCCGCTGCCTGCTTCTGCAATTGCTGATCCGCCGGCCTCCCAAGTCAGGCCGTAAAACCTTCGCCTGCTTTCTCTCTTCCACTGGCACCCCACCTGCCTCAATGCGCCGCTTTG
>Hoch_g2w_1_PG1_Linear_2200_372
TACGGCCTGACTTGGGAGGCCCGGCGGTCCAGCAATTGCAGAAGCAGGCAGCGGCAGAGAGGGAATGGTGCAGGCAGGCGCTGAGAAGGACGCGCAGTCCATCTCTCTCAGAAAAGAACAATGGGAGCTCAAACATCAAAGAACAGAAAGGAAGTCCCTAATACGGTTCCCACCTCACCTTTCTCCAGATAAGAAGTGGCTTGGAACTCCCATTGAGGAGATGAGAAGAATGCCTCAGTGTGGGATCCGGCTGCCTCTCTTGAGACCATCTGCCAATCACACAGTAACTGTTTGGAATGGTGAGCGAACTGCGGGGAGCCGGTGGGAGCTCATTCAGACTGCACTTCTCAAGCAACAAATTTACACGACCCCAAAACTTGAAGGTATTGAAGAAACAGAAGCTCAACATTTATATCAGTCCATCTTGCCTGATATGGTGAAAATTGCACTCTGTCTGCCAAATATTTGCACCCAGCCAATACCACTCCTGAAACAGAAGATGAATCATTCCATCACAATGTCGCAACGGGTCCATGT
>Hoch_g2w_1_PG1_Linear_2200_373
AATGTCTGGTCCTTCGAATACTCCGATTTCATCTGAGCATTTCATCGTGGAAATGTCGAGAAGAAAGCATTGGCTTAAAAGACTGGCAATCTGTTCCTGCGACATTGTGATGGAATGATTCATCTTCTGTTTCAGGAGTGGTATTGGCTGGGTGCAAATATTTGGCAGACAGAGTGCAATTTTCACCATATCAGGCAAGATGGACTGATATAAATGTTGAGCTTCTGTTTCTTCAAGTACCTTATCCCAGAAATCGATCAAAGCTGTAAAGTCCCATTTCTTAGAATATGCCACAGTGTATTTCAGAATAGCATCCTTCAAGTTTTGGGGTCGTGTAAATTTGTTGT
>Hoch_g2w_1_PG1_Linear_2200_374
GTTCAGCCTCGGTGGGGATTCGCTTCTCTTGAGACCATCTGCCAATCACACAGTAACTATTTGGAATGGTGAGCGAACTGCGGGGAGCCGGTGGGAGCTCATTCAGACTGCACTTCTCAACAAATTTACACGACCCCAAAACTTGAAGGATGCTATTCTGAAATACACTGTGGCATATTCTAAGAAATGGGACTTTACAGCTTTGATCGATTTCTGGGATAAGGTACTTGAAGAAACAGAAGCTCAACATTTATATCAGTCCATCTTGCCTGATATGGTGAAAATTGCACTCTGTCTGCCAAATATTTGCACCCAGCCAATACCACTCCTGAAACAGAAGATGAATCATTCCATCACAATGTCGCAGGAACAGATTGCCAGTCTTTTAGCTAATGCTTTCTTCTGCACATTTCCACGATGAAATGCTCAGATGAAATCGGAGTATTCTAGTTACCCAGACATTAACTTCAATCGATTGTTTGAGGGACGTTCATG
>Hoch_g2w_1_PG1_Linear_2200_375
TCCATAATAATTATGTACAAAAAGATAACTTTTACCAACATAATGTAGAAAAATTAGAAAATGTTTCTCAGCTAAGTCTTGATAAGTCACCCACTGAAAAAAGTACACAGTATTTGAACCAGCATCAGACTGCAGCAATGTGTAAGTGGCAAAATGAAGGGAAACACACGGAGCAGCTTTTGGAAAGTGAACCTCAAACAGTAACCCTGGTACCAGAGCAGTTTAGTAATGCTAACATTGATCGGTCACCTCAAAATGATGATCACAGTGACACAGATAGTGAAGAGAATAGAGACAATCAACAGTTTCTCACAACTGTAAAGCTTGCAAATGCAAAGCAGACTACAGAAGATGAACAGGCCAGAGAAGCCAAAAGCCACCAGAAGTGCAGCAAGTCTTGCGATCCTGGGGAAGACTGTGCAAGTTGTACGCAGAGATTGAGATAGATGTCGTGCCCAGAAAATTTCATTACTCAAGATGTTGGCTCTGAGATGCATATATCAGCGTGAGACAAATTGACTAGACAAGAAAGTTGCCTAGGAAATTCTCCTCCATTTGAGAAGGAAAGTGAACCCGAGTCACCGATGGATGTGGATAATTCTAAAAATAGTTGTCAAGACTCAGAAGCAGATGAGGAGACAAGTCCAGGTTTTGATAGAACAAGAAGATGGTAGTTCCTCCCAAACAGCAAATAAACCTTCAAGGTTCCAAGCAAGAGACGCTGACATTGAATTTAGGAAACGGTACTCTACTAAGGGCGGTGAGGTTGATTACATTTCCAATTTGAAGGAGAGAGTCGCACTGGAATGAATGATTTAAATGCTAAAGTTCCTGGAAATATTTCTAGCCTGAATGTAGAATGCAGAAATTCTAAGCAACATGGAAAAAAGGATTCTAAAATCACAGATCATTTCATGGAACTACCCAAGCAGAGGACAGAAGAAAAGAACAGTGGGAAACCAAACATCAAAGAACAGAAAGGAAGATCCCTAAATACGTTCCACCTCACCTTTCTCCAGATAAGAAGTGGCTTGGAACTCCCATTGAGGAGATGAGAAGAATGCCTCGGTGTGGGGTCCCGGCTGCCTCTCTTGAGACCATCTGCCAATCACACAGTAACTATTCGGGTAGATCTTTTGCGAGCAGGAGAAGTTCCTAAACCTTTTCCAACACATTATAAAGATTTGTGGGATAACAAGCATGTTAAAATGCCTTGTTCAGAACAAAATTTGTACCCCAGTGGAAGATGAGAATGGTGAGCGAACTGCGGGGAGCCAGTGGGCAGCTGATTCAGACTGCACTTCTCAACAAATTTACACGACCCCAAAACTTGAAGGATGCTATTCTGAAATACAATGTGGCATATTCTAAGAAATGGGACTTTACAGCTTTGATCGATTTCTGGGATAAGGTACTTGAAGAAGCAGAAGCTCAACATTTATATCAGTCCATCTTGCCTGATATGGTGAAAATTGCACTCTGTCTGCCAAATATTTGCACCCAGCCAATACCACTCCTGAAACAGAAGATGAATCATTCCATCACAATGTCGCAGGAACAGATTGCCAGTCTTTTAGCTAATGCTTTCTTCTGCACATTTCCACGACGAAATGCTAAGATGAAATCGGAGTATTCTAGTTACCCAGACATTAACTTCAATCGATTGTTTGAGGAGCGTCATGATT
>Hoch_g2w_1_PG1_Linear_2200_376
TCTTCTGTTTCAGGAGTGGTATTGGCTGGGTGCAAATATTTGGCAGACAGAGTGCAATTTTGCCAGTATGGGCAGATGGACTAATAAATGTTGAGCTTCTGTTTCTTCAAGTACCTTATCCCAGAAATCGATCAAAGCTGTAAAGTCCCATTTCTCAGAATATGCCACAGTGTATTTCAGAATAGCATCCTTCAAGTTTTGGGGTCGTGTAAATTTGTAGAAGTGCAGTCAATGAGCTCCCACCGGCTCCCCGCAGTTCGCTCACCATTCCAAATAGTTACTGTGTGATTGGCAGATGGTTTCAGAGGCAGCCAGATCCACACTGAGGCATTCTTCTCATCTCCTCAATGGGAGTTCCAAGCCACTTCTTATCTGGAGAAAGGTGAGGCGGAAACGTATTTAGGGATCTTCCTTTCTGTTCTTTGATGTTTGGTTTCCCATTGTTCTTTTCAAGCGAGGTGGCGCTGCCTCTCTGCTGTCCCGCCTACCTGGGACGCAGGCTGGCGAGGACGGTGACCCTGAACTGCACATGACGTCCTTGGGGTCGAGGACGCGCCTCTGCCTGCTCGGAAAGCTCCGGCATCCGAAGCAGCCGGCGAAGCTGTAGCGGCGCCCAGGCAGGGGTCACTGGTGCAGGGTTCACAGCCGGGGCCCGCATTCATGCTGGGACCAGCAGCGCGCTGTCCGGGCAGGCCCCGGGCAGGAAGCCTCATTTCACTAACCTGAGAGAGATGGACTGCGCGTCCTTCTCAGCGCCTGCCTGCACCATTCCTCTCTGCCGCTGCCTGCTTCTGCAATTGCTGATCCGCCGGCCTCCGAGGTCGTAAACACTCGCCTGCTTCTTCTTTCCACTGGCACCCCACCTGCCTCGATGCACCACA
>Hoch_g2w_1_PG1_Linear_2200_377
CTGAAGGACGCGCAGTCCATCTCTCTCAGAAAAGAACAATGGGAAACCAAACATCAAAGAACAGAAAGGAAGATCCCTAAATACGTTCCGCCTCACCTTTCTCCAGATAAGAAGTGGCTTGGAACTCCCATTGAGGAGATGAGAAGAATGCCTCAGTGTGGGATCCGGCTGCCTCTCTTGAGACCATCTGCCAATCACACAGTAACTGTTTGGAATGGTGAGCGAACTGCGGGGACAAGATGGGGGACTCATAGACTTGCGCTTCTTCAACAAATTTACACGACCCCAAAACTTGAAGGATGCTATTCTGAAATACACTGTGGCATATTCTAAGAAATGGGACTTTACAGCTTTGATCGATTTCTGGGATAAGCTTTCGAACCTCTCATTTGGAGTTCAGTGGAAATTTAACCTTTTTGGACCTCTTCCCTTGGTGACTCACAGTCTCTGGAATCATAAGGTACTTGAAGAAACAGAAGCTCAACATTTATATCAGTCCATCTTGCCTGATATGGTGAAAATTGCACTCTGTCTGCCAAATATTTGCACCCAGCCAATACCACTCCTGAAACAGAAGATGAATCATTCCATCACAATGTCGCAGGAACAGATTGCCAGTCTTTTAGCTAATGCTTTCTTCTGCACATTTCCACGATGAAATGCTCAGATGAAATCGGAGTATTCTAGTTACCCAGACATTAACTTCAATCGGATTGGAATGAGGTCATGCATTTTTGGGAGAATACCACAGAAATGATCCTGTGTCCTTCTCAGTGCACCATATCAGTGGGATCATGATACTTCTTATTACTGGTGATCAGTTGGCAAAGATTGTTTGAGGGACGTTCATGGG
>Hoch_g2w_1_PG1_Linear_2200_378
TCCCCACATCACCTTTCTCCAAGATAAGAAGTGGCTTGGAACTCCCATTGAGGAGATGAGAAGAATGCCTCGGTGTGGGATCCGGCTGCCTCTCTTGAGACCATCTGCCAATCACACAGTAACTATTCGGGTAGATCTTTTGCGAGCAGGAGAAGTTCCTAAACCTTTTCCAACACATTATAAAGATTTGTGGGATAACAAGCATGTTAAAATGCCTTGTTCAGAACAAAATTTGTACCCAGTGGAAGATGAGAATGGTGAGCGAACTGCGGGGAGCCGGTGGGAGCTCATTCAGATTGCACTTCTCAACAAATTTACACGACCCCAAAACTTGAAGGATGCTATTCTGAAATACAATGTGGCATATTAAGAAATGGGACTTTACAGCTTTGATCGATTTCTGGGATAAGGTACTTGAAGAAGCAGAAGCTCAACATTTATATCAGTCCATCTTGCCTGATATGGTGAAAATTGCGCTCTGTCTGCCAAATATTTGCACCCAGCCAATACCACTCCTGAAACAGAAGATGAATCATTCCATCACAATGTCGCAGGAACAGATTGCCAGTCTTTAGCTAATGCTTTCTTCTGCACATTTCCACGACGAAATGCTAAGATGAAATCGAGATATCTAGTTACCCAGACATTAACTTCAATCGATTGTTTGAGGGACGTTCATA
>Hoch_g2w_1_PG1_Linear_2200_379
ATGTGTTGGAAAAGGTTTAGGAACTTCTCCTGCTCGCAAAAGATCTACCCGAATAGTTACTGTGTGATTGGCAGATGGTCTCAAGAGAGGCAGCCGGATCCCACACCGAGGCATTCTTCTCATCTCCTCAATGGGAGTTCCAAGCCACTTCTTATCTGGAGAAAGGTGAGGTGGAACGTATTTAGGGATCTTCCTTTCTGTTCTTTGATGTTTGGTTTCCCACTGTTCTTTTCTTCTGTCCTCTGCTTTGGGCAGTCTCATGAAATGATCTGTGATTTTAGAATCCTTTTTCCATGTTGCTTAGAATTTCTGCATTCTACATTCAGGCTAGAAATATTTCCAGGTAGTTTAGCATTTAAATCATTCATTCCAGTGCGACTCTCTCCTCCTTCAAATTGGAAATGTAATCTAACTTCACCGCCCTTCATAGTACCGTTTCCTAAATTCAATGTCAGCGTCTCTTGCTTTGAACCTTGAAGGTTTATTTGCTGTTTGGGAGGAACTACCATCTTCTTGTTCATCAAAACCTGGACTTGTCTCCTCATCTGCTTCTAGTATTTCTGACAACTATTTTTAGAATTATCCACATCCATCGGTGACTCGGGTTCACTTTCCTTCTCAAATGGAGGAGAATTTCCTAGGCAACTTTCTTGTCTAGTCAATTTGTTGTCATTTTTTGGCCCAGTACCAACATCCTCAGAGCCAACATCTGACAATGGACTCTCTGGCACCACATCTATCTCATCTTGCTGACAACTTGCACAGTCTTCCCCAGGATCGCAAGACTTGCTGCACTTCTGGTGGCTTTTGGCTTCTCTGGCCTGTTCATCTTCTGTAGTCTGCTTTGCATTTGCAAGCTTTACAGTTGTGAGAAACTGTTGATTGTCTCTATTCTCTTCACTATCTGTGTCACTGTGATCATCATTTTGAGGTGACCGATCAATGTTAGCATTACTAAACTGCTCTGGTACCAGGGTTACTGTTTGAGGTTCACTTTCCAAAAGCTGCTCCGTGTGTTTCCCTTCATTTTGCCACTTACACATTGCTGCAGTCTGATGCTGGTTCAAATACTGTGTACTTTTTTCAGTGGGTGACTTATCAAGACTTAGCTGAGAGAAACATTTTCTAATTTTTCTACATTATGTTGGTAAAAGTTATCTTTTTGTACAGAACTCATCATGGATTCTATTCTTGTATTGTTGTTTTCTTTACTATCCAAACTTTCTGATTCCGCTGTCTTGATTCCTTTAGTGTCCATCCAACTGGTAATAGTCTTTTGTTTGAAAACAAGCGAGGTGGCGCTGCCTCTGTGCTGTCCCGCCCGCCCTGGGACGCAGGCTGGCGAGGACGGTGGGACCCTGAACTGCACGTGAGCGTCCTTGGGGTCAAGGACGCGCCTCTGCCCTGCTGGGAAAGCTCCGGGCGTCCGAAGCAGCCGGCGAAGTTGTAGCGGCGCCCCAGCGGGGTCGCTTGGTGCAGGGTTCACAGCCGGGGCCCGCATCTCATGCTGGGACCAGCAGCGCACTGTCCCCGGGCCGGCCCGGGCGGAGAGCCTCATTCACTAACCCTGAGAGAGATGGACTGCGCCTCCTTCTCAGCGCCTGCCTGCACCATTCCCTCTCTGCCGCTGCCTGCTTCTGCAATTGCTGATCCGCCGGCCTCCCAAGTCAGGCCGTAAACACTCGCCTGCCTTCCCTCTTCCACTGGCACCCCACCTGCCTCAATGCGCCGGCTTGT
>Hoch_g2w_1_PG1_Linear_2200_380
CTGGCACCACATCTATCTCATCTTGCTGACAACTTTCACAGTCTTACCCAGGATCGCAAGACTTGCTGCACTTCTGGTGGCTTTTGGCTTCTCTGGCCTGTTCATCTTCTGTAGTCTGCTTTGCATTTGCAAGCTTTACAGTTGTGAGAAACTGTTGATTGTCTCTATTCTCTTCACTATCTGTGTCACTGTGATCATCATTTTGAGGTGACCAAGTAGATGTTAGCATTACTAAACTGCTCTGGTACCAGGGTTACTGTTTGAGGTTCACTTTCCAAAAGCTGCTCCGTGTGTTTCCCTTCATTTTGCCACTTACACATTGCTGCGAGTCTGATGCTGGTTCAAATACTGTGTACTTTTTTCAGTGGGTGACTTATCAAGACTTAGCTGGAAACAGTTTCTTTTAATTTTTCTACATTATGTTGGTAAAAGTTATCTTTTTGTACAGAACTCATCATGGATTCTATTCTTGTATTGTTGTTTTCTTTACTATCCAAACTCAATGCGCCGCTTTGAT
>Hoch_g2w_1_PG1_Linear_2200_381
GCGGAACGTACTTCAGATATCCTCTTCTGTTCTTTGATGTTTGGTTTCCCATTGTTCTTTTCTTCTGTCCTCTGCTTTGGGCAGTCTCATGAAATGATCTGTGATTTTAGAATCCTTTTTCCATGTTGCTTAGAATTTCTGCATTCTACATTCAGGCTAGAAATATTTCCAGGTAGTTTAGCATTTAAATCATTCATTCCAGTGTGACTCTCTCCTCCTTCAAATTGGAAATGTAATCTAACTTCACCGCCCTTCGTAGAGTACCGTTTCCTGAATTCAATGTCAGCGTCTCTTGCTTGGAACCTTGAAGGTTTATTTGCTGTTTGGGAGGAACTACCATCTTCTTGTTAACCAAAACCTTGGACTTGTCTCCTCATCTGCTTCTGAGTCTTGACAACTATTTTTAGAATTATCCACATCCATCGGTGATTCGGGTTCACTTTCCTTCTCAAATGGAGGAGAATTTCCTAGGCAACTTTCTTGTCTAATCAATTTGTTGTCATTTTTTGACCCAGTACCAACATCCTCAGAGCCAACATCTGACAATGGACTCTTTGGCACCACGTCTATCTCATCTTGCTGACAACTTGCACAGTCTTCCCCAGGATGGCAAGACTTGCTGCACTTCTGGTGGCTTTTGGCTTCTCTGGCGTGTTCATCTTCCGTAGTCTGCTTTGCATTTGCAAGCTTTACAGTTGTGAGAAACTGTTGATTGTCTCTATTCTCTTCACTATCTGTGTCACTGTGATCATCATTTTGAGGTGACCGATCAATGTTAGCATTACTAAACTGCTCTGGTACCAGGGTTACTGTTTGAGGTTCACTTTCCAAAAGCTGCTCCGTGTGTTTCCCTTCATTTTGCCACTTACACATTGCTGCAGTCTGATGCTGGTTCAAATACTGTGTACTTTTTTCAGTGAGTGACTTATCAAGACTTAGCTGAGAACATTTTCTAATTTTTCTACATTATGTTGGTAAAAGTTATCTTTTTGTACAGAACTCATCATGGATTCTATTCTTGTATTGTTGTTTTCTTTACTATCCAAACTTTCTGATTCCGCTGTCTTGATTCCTTTAGTGTCCATCCAACTGGTAATAGTCTTTTGTTTGAAAACTGCCTTCCCTCTTCCACTGGCACCCCACCTGCCTCAATGCGCCGCTTTGA
>Hoch_g2w_1_PG1_Linear_2200_382
TAGATCCTACTGCCAGAAATCGATCAAAGCTGTAAAGTCCCATTTCTTAGAATATGCCACATTGTATTTCAGAATAGCATCCTTCAAGTTTTGGGGTCGTGTAAATTTGTTGAGAAGTGCAGTCTGAATGAGCTCCCACCGGCTCCCCGCAGTTCGCTCACCATTCTCATCTTCCACTGGGTACAAATTTTGTTCTGAACAAGGCATTTTAACATGCTTGTTATCCCACAAATCTTTATAATGTGTTGGAAAAGGTTTAGGAACTTCTCCTGCTCACAAAAGATCTACCCGAATAGTTACTGTGTGATTGGCAGATGGTCTCAAGAGAGGCAGCCGGATCCCACACCGAGGCATTCTTCTCATCTCCTCAATGGGAGTTCCAAGCCACTTCTTATCTGGAGAAAGGTGAGGTGGAACATATTTAGGGATCTTCCTTTCTGTTCTTTGATGTTTGGTTTCCCACTGTTCTTTTCTTCTGTCCTCTGCTTGGGCAGTATTACATGAAATGATCTGTGATTTTAGAATCCTTTTTTCCATGTTGCTTAGAATTTCTGCATTCTACATTCAGGCTAGAAATATTCCAGGTAGTTTAGCATTTAAATCATAAATACAGTGCGACTCTCTCCTCCTTCAAATTGGAAATGTAATCTAACTTCACCGCCCTTAGTAGAGTGCCCGTTTCCTAAATTCAATGTCAGCGTCTCTTGCTTGGAACCTTGAAGGTTTATTTGCTGTTTGGGAGGAACTACCATCTTCTTGTTCATCAAAACCTGGACTTGTCTCCTCATCTGCTTCTGAGTCTTGACAACTATTTTTAGAATTATCCACATCCATCGGTGACTCGGGTTCACTTTCCTTCTCAAATGGAGGAGAATTTCCTAGGCAACTTTCTTGTCTAGTCAATTTGTTGTCATTTTTTCGCCCAGTCCCAACATCCTCAGAGCCAACATCTGACGATGGACTCTCTGGCACCACATCTATCTCATCTTGCTGACAACTTGCACACATGTTCCCCAGGATCGCAAGACTTGCTGCACTTCTGGTGGCTTTTGGCTTCTCTGGCCTGTTCATCTTCTGTAGTCTGCTTTGCATTTGCAAGCTTTACAGTTGTGAGAAACTGTTGATTGTCTCTATTCTCTTCACTATCTGTGTCACTGTGATCATCATTTTGAGGTGACCGATCAATGTTAGCATTACTAAACTGCTCTGGTACCAGGGTTACTGTTTGAGGTTCACTTTCCAAAAGCTGCTCCGTGTGTTTCCCTTCATTTTGCCACTTACACATTGCTGCAGTCTGATGCTGGTTGCTAAATACTGTGTACTTTTTTCAGTGGGTGACTTATCAAGACTTAGCTGGAGAAACATTTTCTAATTTTTCTACATTATGTTGGTAAAAGTTATCTTTTTTGTACAGAACTCATCATGGATTCTATTCTTGTATTGTTGTTTTCTTTACTATCCAAACAAGCGAGGTGGCGCTGCCTCTGTGCTGTCCCGCCCGCCCTGGGACGCAGGCTGGCGAGGACGGTGGGACCCTGAACTGCACGTGAGCGTCCTTGGGGTCGAGGACGCGCCTCTGCCTGCTGGGAAAGCTCCGGGCGTCCGAAGCAGCCGGCGAAGTTGTAGCGGCGCCCCAGCGGGGTCGCTTCGTGCAGGGTTCACAGCCGGGGCCCGCATTCATGCTGGGACCAGCAGCGCACTGTCCCCGGGCCGGCCCGGGCGGAGAGCCTCATTCACTAACCCTGCGAGAGATGGACTGCACCTCCTTCTCAGCGCCTGCCTGCACCATTCCCTCTCTGCCGCTGCCTGCTTCTGCAATTGCTGATCCGCCACCTCCAAGTCAGGCCGTAAACACTCGCCTGCCTTCCCTCTTCCACTGGCACCCCACCTGC
>Hoch_g2w_1_PG1_Linear_2200_383
TCCGGGCGTCCGAAGCAGCCGGCGAAGTTGTAGCGGCGCCCAGCAGGGGTCGCTTGGTGCAGGGTTCACAGCCGGGGCCCGCATTCATGCTGGGACCAGCAGCGCACTGTCCCCGGGCCGGCCCAGGCGGAGAGCCTCATTCACTAACCCTGAGAGAGATGGACTGCGCCTCCTTCTCAGCGCCTGCCTGCACCATTCCCTCTCTGCCGCTGCCTGCTTCTGCAATTGCTGATCCGCCGGCCTCCCAAGTCAGGCCGTAAACACTCGCCTGCCTTCCCTCTTCCACTGGCACCCCACCTGCCTCAATGCGCCACTTG
>Hoch_g2w_1_PG1_Linear_2200_384
CTTCGCCATTCCAAATAGTTACTGTGTGATTGGCAGATGGTCTCAAGAGAGGCAGCCGGATCCCACACTGAGGCATTCTCATCTCCTCAATGGGAATTACAAGCCACTTCTTATCTGGAGAAAGGTGAGGCGGAACGTATTTAGGGATCTTCCTTTCTGTTCTTTGATGTTTGGTTTCCCATTGTTCTTTTCTGAGAGATGGACTGCGCGTCCTTCTCAGCGCCTGCCTGCACCATTCCCTCTCTGCCGCTGCCTGCTTCTGCAATTGCTGATCCGCCGGCCTCCCAAGTCAGGCCGTAAACACTCGCCTGCTTTCTCTCTTCCACTGGCACCCCACCTGCCTCAATGCGCCGCTT
>Hoch_g2w_1_PG1_Linear_2200_385
TCCGCCTCACCTTTCCCAGATAAGAAGTGGCTTGGAACTCCCATTGAGGAGATCGAGAAGAATGCCTCAGTGTGGGATCCGGCTGCCTCTCTTGAGACCATCTGCCAATCACACAGTAACTGTTTGGAATGGTGAGCGAACTGCGGGGAGCCGGTGGGAGCTCATTCAGACTGCACTTCTCAACAAATTTACACGACCCCAAAACTTGAAGGATGCTATTCTGAAATACACTGTGGCATATTCTAAGAAATGGGACTTTACAGCTTTGATCGATTTCTGGGATAAGCTTTCGAACCTCTGATTTGGAGTTCAGTGGAAATTTAACCTTTTTGGACCTCTTCCCTTGGTGACTCACAGTCTCTGGAATCATAAGGTACTTGAAGAAACAGAAGCTCAACATTTATATCAGTCCATCTTGCCTGATATCGTGGAAAATTACCCCGGCTGTTGTTCTGCCAAATATTGCACCCAGCCAATACCACTCCTGAAACAGAAGATGAATCATTCCATCACAATGTCGCAGGAACAGATTGCCAAGTATT
>Hoch_g2w_1_PG1_Linear_2200_386
CTGATATAAATGTTGAGCTTCTGTTTCTTCAAGTACCTTATGATTCCAGAGACTGTGAGTCACCAAGGGAAGAGGTCCAAAAAGGTTAAATTTGCACTGAACTCCAAATCAGAGGTTGAGAAAGCTTATCCCAGAAATCGATCAAAGCTGTAAAGTCCCATTTCTTCCAGAATATGCCACAGTGTATTTCAGAATAGCATCCTTCAAGTTTTGGGGTCGTGTAAATTTGTTGAGAAGTGCAGTCTGAATGAGCTCCCACCGGCTCCCCGCAGTTCGCTCACCATTCCAAACAGTTACTGTGTGATTGGCAGATGGTCTCAAGAGAGGCAGCCGGATCCCACACTGAGGCATTCTTCTCATCTCCTCAATGGGAGTTCCAAGCCACTTCTTATCTGGAGAAAGGTGAGGCGGAACGTATTTAGGGATCTCCTTTTCTGTTCTTTGATGTTTGGTTTCCCATTGTTCTTTCTGAGAGAGATGGACTGCGCGTCCTTCTCAGCGCCTGCCTGCACCATTCCCTCTCTGCCGCTGCCTGCTTCTGCAATTGCTAATCCGCCGGCCTCCCAAGTCAGGCCGTAAACACTGGCCTGCTTTCTCTCTTCCACTGGCACCCCACCTGCCTCAATACGCCGCTTTGG
>Hoch_g2w_1_PG1_Linear_2200_387
CTCAATAAGAAGTGGCTTGGAACTCCCATTGAGGAGATGAGAAGAATGCCTCAGTGTGGGATCCGGCTGCCTCTCTTGAGACCATCTGCCAATCACACAGTAACTATTTGGAATGGTGAGCGAACTGCGGGGAGCCGGTGGGAGCTCATTCAGACTGCACTTCTCAACAAATTTACACGACCCCAAAACTTGAAGGATGCTATTCTGAAATACACTGTGGCATATTCTAAGAAATGGGACTTTACAGCTTTGATCGATTTCTGGGATAAGCTTTCGAACCTCTGATTTGGAGTTCAGTGGAAATTTAACCTTTTTGGACCTCTTCCCTTGGTGACTCACAGTCTCTGGAATCATAAGGTATTTAAAGAACCAAAGCTCAACATTTATATCAGTCCATCTTGCCTGATATGGTGAAAATTGCACTCTGTCTGCCAAATATTTGCACCCAGCCAATACCACTCCTGAAACAGAAGATGAATCATTCCATCACAATGTCGCAGAACAGATTGCCAGTCTTTTAGCTAATGCTTTCTTCTGCACATTTCCACGATGAAATGCTCAGATGAAATCGGAGTATTACATGCAGACATTAACTTCAATCGATTGTTTCGAGGGACGTTCATGT
>Hoch_g2w_1_PG1_Linear_2200_388
AGAAATGGGACTTTACAGCTTTGATCGATTTCTGGGATAAGCTTTCGAACCTCTGATTTGGAGTTCAGTGGAAATTTAACCTTTTTGGACCTCTTCCCTTTTGGTGACTCACAGTCTCTGGAATCATAAGGTACTTGAAGAAACAGAAGCTCAACATTTATATCAGTCCATCTTGCCTGATATGGTGAAAATTGCACTCTGTCTGCCAAATATTTGCACCCAGCCAATACCACTCCTGAAACAGAAGATGAATCATTCCATCACAATGTCGCAGGAACAGATTGCCAGTCTTTTAGCTAATGCTTTCTTCTGCACATTTCCACGATGAAATGCTCAGATGAAATCGGAGTATTCTAGTTACCCAGACATTAACTTCAATCGATTGTTTGAGGGACGTTCATAT
>Hoch_g2w_1_PG1_Linear_2200_389
CTCCCAAACAGCAAATAAACCTTCAAGGTTCCAAGCAAGAGACGCTGACATTCAATTTAGGAAACGGTACTCTACTAAGGGCGGTGAAGTTAGATTACATTTCCAATTTGAAGGAGGAGAGAGTCGCACTGGAATGAATGATTTAAATGCTAAACTACCTGGAAATATTTCTAGCCTGAATGTAGAATGCAGAAATTCTAAGCAACATGGAAAAAAGGATTCTAAAATCACAGATCATTTCATGAGACTGCCCAAAGCAGAGGACAGAAGAAAAGAACAGTGGGAAACCAAACATCAAAGAACAGAAAGGAAGATCCCTAAATAGACTGCCACCTCACCTTTCTCCAGATAAGAAGTGGCTTGGAACTCCCATTGAGGAGATGAGAAGAATGCCTCGGTGTGGGATCCGGCTGCCTCTCTCTTGAGACCATCTGCCAATCACACAGTAACTATTCGGGTAGATCTTTTCAAGCAGGAGAAGTTCCTAAACCTTTTCCAACACATTATAAAGATTTGTGGGATAACAAGCATGTTAAAATGCCTTGTTCAGAACAAAATTTGTACCCAGTGGAAGATGAGAATGGTGAGCGAACTGCGGGGAGCCGGTGGGAGCTCATTCAGATTGCACTTCTCAACAAATTTACACGACCCCAAAACTTGAAGGATGCTATTCTGAAATACAATGTGGCATATTAAGAAATGGGACTTTACAGCTTTGATCGATTTCTGGGATAAGGTACTTGAAGAAGCAGAAGCTCAACATTTATATCAGTCCATCTTGCCTGATAGTTAAAATTGCACTATCTATACCAA
>Hoch_g2w_1_PG1_Linear_2200_390
TCAATCTTCTTGTTCATCAAAACCTGGACTTGTCTACCTTCATCTGCTTCTGAGTCTTGACAACTATTTTTCATTCCACATCCATCGGTGACTCGGGTTCACTTTCCTTCTCAAATGGAGGAGAATTTAGGCAACTTTCTTGTCTAGTCAATTTGTTGTCAATTTTTGGCCCAGTACCAACATCCTCAGAGCCAACATCTGACAATGGACTCTCTGGCACCACATCTATCTCATCTTGCTGACAACTTGCACAGTCTTCCCCAGGATCGCAAGACTTGCTGCACTTCTGGTGGCTTTTGGCTTCTCTGGCCTGTTCATCTTCTGTAGTCTGCTTTGCATTTGCAAGCTTTACAGTTGTGAGAAACTGTTGATTGTTACTATTCTCTTCACTATCTGTGTCACTGTGATCATCATTTTGAGGTGACCGATCAATGTTAGCATTACTAAACTGCTCTGGTACCAGGGTTACTGTTTGAGGTTCACTTTCCAAAAGCTGCTCCGTGTTCCCTTCATTTTGCCACTTACACATTGCTGCAGTCTGATGCTGGTTCAAATACTGTGTACTTTTTTCAGTGGTGACTTATCAAGACTTAGCTGAGAAACATTTTCTAATTTTTCTACATTATGTTGGTAAAAGTTATCTTTTTGTACAGAACTCATCATGGATTTCTATTCTTGTATTGTTGTTTTCTTTACTATCCAAACTTTTTCGATTCCGCTGTCTTGATTCCTTTAGTGTCCATCCAACTGGTAATAGTCTTTTGTTTGAAAACAAGCGAGGTGGCGCTGCCTCTGTGCTGTCCCGCCCACCCTGGGACGCAGGCTGGCGAGGACGGTGGGACCCTGAACTGCACGTGGACGCTCCTCGGGGTCGGGACGGCGCCCCTCTGCCTTGCTGGGAAAGCTCCGGGCGTCCGGAGCGGCCCGCGGGCGCCCGAGCGGGGTCGCTTGGTGCAGGGTTCACAGCCGGGGCCCGCATTTCATGCTGGGACCAGCAGCGCGCATGTCCCCGGGCCAGCCCGGCGAGCCTCATTCACTAACCCTGAGAGATGGACTGCACCTCTCGCCTGCATTCCCTGCATTGCTCTCAATCCTGATGGCGCACCCAGACGTGGCATTGGTCACCTCGCCTGCTTCCTTTCCGCTCAGTGCCACCCACCTGCCTCAATGCGCCGCTTTGG
>Hoch_g2w_1_PG1_Linear_2200_391
CTGGTAATAGTCTTTTGTTTGAAAACAAGCGAGGTGGCGCTGCCTCTGTGCTGTCCCGCCCGCCCTGGGACGCAGGCTGGCGAGGACGGTGGGACCCTGAACTGCACGTGAGCGTCCTTCGGGGTCGAGGACACCCTCTGCCTGCTGGGAAAGCCGGGCGTCCAGAGCAGCCGGCGAAGTTGTAGCGGCGCCCCAGCGGGGTCGCTTGGTGCAGGGTTCGCGGCCGCACATTCATGCTGGGACCAGCAGCGCACCGTGTCCCCGGGCCGGCCCGGGCGGAGAGCCTCATTCACTAACCCTGAGAGAGATGGACTGCGCCTCCTTCTCAGCGCCTGCCTGCACCATTCCCTCTCTGCCGCTGCCTGCTTCTGCAATTGCTGATCCGCCGGCCTCCCAAGTCAGGCCGTAAACACTCGCCTGCCTTCCCTCTTCCACTGGCACCCCACCTGCCTCAATGCGCCGCTTTGT
>Hoch_g2w_1_PG1_Linear_2200_392
CACAGTAACCTTCGGGTAGATCTTTTGCGAGCAGGAGAAGTTCCTAAACCTTTTCCAACACATTATAAAGATTTGTGGGATAACAAGCATGTTAAAATGCCTTGTTCAGAACAAAATTTGTACCCAGTGGAAGATGAGAATGGTGAGCGAACTGCGGGGAGCCGGTGGGAGCTCATTCAGACTGCACTTCTCAACAAATTTACACGACCCCAAAACTTGAAGGATGCTATTCTGAAATACAATGTGGCATATTCTAAGAAATGGGACTTTACAGCTTTGATCGATTTCTGGGATAAGGTACTTGAAGAAGCAGAAGCTCAACATTTATATCAGTCCATCTTGCCTGATATGGTGAAAATTGCACTCTGTCTGCCAAATATTTGCACCCAGCCAATACCACTCCTGAAACAGAAGATGAATCATTCCATCACAATGCGCAGAAACAAGTTTAGTCTTTTAGCTAATGCTTTCTTCTGCACATTTCCACGACGAAATGCTAAGATGAAATCGGAGTATTCTAGTTACCCAGACATTAACTTCAATCGATTGTTTGAGGGACGTTCAT
>Hoch_g2w_1_PG1_Linear_2200_393
AAAACTCTATGCACTTCTGGTAGCTGGCTTCTGGCCTGTAAGTATCTGTAGTCTGCTTTGCATTTGCAAGCTTTACAGCTGTAGACTGTTTGATTGTCTCTATTCTCTTCACTATCTGTGTCACTGTGATCATCATTTTGAGGTGACCAATCAATGTTAGCATTACTAAACTGCTCTGGTACCAGGGTTACTGTTTGAGGTTCACTTTCCAAAAGCTGCTCCGTGTGTTTCCCTTCATTTTGCCACTTACACATTGCTGCAGTCTGATGCTGGTTCAAATACTGTGTACTTTTTTCAGTGGGTGACTTATCAAGACTTAGCTGAGAAACATTTTCTAATTTTTCTACATTATGTTGGTAAAAGTTATCTTTTTGTACAGAACTCATCATGGATTCTATTCTTGTATTGTTGTTTTCTTTACTATCCAAACAAGCGAGGTGGCGCTGCCTCTGTGCTGTCCCGCCCGCCCTGGGACGCAGGCTGGCGAGGACGGTGGGACCCTGAACTGCACGTGAGCATCCTTGGGGTCGAGGACGCGCCTCTGCCTGCTCGGGAAAGCTCCGGGCGTCCGAAGCAGCCGGCGAAGTTGTAGCGGCGCCCCAGCGGGGTCGCTTGGTGCAGGGTTCACAGCCGGGGCCCGCATTCATGCTGGGACCAGCAGCGCACTGTCCCCGGGCCGGCCCGGGCGGAGAGCCTCATTCACTAACCCTGAGAGAGATGGACTGCGCCCTCCTTCTCAGCGCCTGCCCTGCACCATTCCTCTCTGCCGCTGCCTGCTTCTGCAATTGCTGATCCGCCGGCCTCCCAAGTCAGGCCGTAAACACTCGCCTGCCTTCCCTCTTCCACTGGCACCGCCCTGCCTCAATGCGCCGCTTGT
>Hoch_g2w_1_PG1_Linear_2200_394
TCAAGTGTGGTATTGGCCAGCAGTTGCAAATATTTGGCAGACAGAGTGCAATTTTCACCATATCAGGCAAGATGGACTGATATAAATGTTGAGCTTCTGCTTCTTCAAGTACCTTATCCCAGAAATGAATCAAGACTGTAAAGTCCCATTTCTTAGAATATGCCACATTGTATTTCAGAATAGCATCCTTCAAGTTTTGGGGTCGTGTAAATTTGTTGAGAAGTGCAGTCTGAATGAGCTCCCACCGGCTCCCCGCAGTTCGCTCACCATTCTCATCTTCCACTGGGTACAAATTTTGTTCTGAACAAGGCAGCTTAACATGCTTGTTATCCCACAAATCTTTATAATGTGTTGGAAAAGGTTTAGGAACTTCTCCTGCTCGCAAAAGATCTACCCGAATAGTTACTGTGTGATTGGCAGATGGTCTCAAGAGAGGCAGCCGGATCCCACACCGAGGCATTCTTCTCATCTCCTCAATGGGAGTTCCAAGCCACTTCTTATCTGGAGAAAGGTGAGGTGGAACGTATTAGGGATCTCCTTTCTGTTCTTTGATGTTTGGTTTCCCACTGTTCTTTTCTTCTGTCCTCTGCTTTGGGCAGTCTCATGAAATGATCTGTGATTTTAGAATCCTTTTTTCCATGTTGCTTAGAATTTCTGCATTCTACATTCAGGCTAGAAATATTTCCAGGTAGTTTAGCATTTAAATCATTCATTCCAGTGCGACTCTCTCCTCCTTCAAATTGGAAATGTAATCTAACTTCACCGCCCTTCATGGTCCCGTTTCCTAAATTCAATGTCAGCGTCTCTTGCTTGGAACCTTGAAGGTTTATTTGCTGTTTGGGAGGAACTACCATCTTCTTGTTCATCAAAACCTGGACTTGTCTCCTCATCTGCTTCTGAGTCTTGACAACTATTTTTAGAATTATCCACATCCATCGGTGACTCGGGTTCACTTTCCTTCTCAAATGGAGGAGAATTTCCTAGGCAACTTTCTTGTCTAGTCAATTTGTTGTCATTTTTTGGCCCAGTACCAACATCCTCAGAGCCAACATCTGACAATGGACTCTCTGGCACCACATCTATCTCATCTTGCTTAACAGGTTCACAGTCTTCCCAGGATCGCAAGACTTGCTGCACTTCTGGTGGCTTTTGGCTTCTCTGGCCTGTTCATCTTCTGTAGTCTGCTTTGCATTTGCAAGCTTTACAGTTGTGAGAACTGTTGATTGTCTCTATTCTCTTCACTATCTGTGTCACTGTGATCATCATTTTGAGGTGACCGATCAATGTTAGCATTACTAAACTGCTCTGGTACCAGGGTTACTGTTTGAGGTTCACTTTCCAAAAGCTGCTCCGTGTGTTTCCCTTCATTTTGCCACTTACACATTGCTGCAGTCTGATGCTGGTTCAAATACTGTGTACTTTTTTCAGTGGGTGACTTATCAAGACTTAGCTGAGAAACATTTTCTAATTTTTCTACATTATGTTGGTAAAAGTTATCTTTTTGTACAGAACTCATCATGGATTCTATTCTTGTATTGTTGTTTTCTTTACTATCCAAACAAGCGAGGTGGCGCTGCCTCTGTGCTGTGCCCGCCCGCCCTGGGACGCAGGCTGGCGAGGACGGTGGGACCCTGAACTGCACGTGAGCGTCCTTGGGGTCGAGGACGCGCCTCTGCCTGCTGGGAAAGCTCCGGGCGTCCGAAGCAGCCGGCGAAGTTGTAGCGGCGCCCCAGCGGGGTCGCTTGGTGCAGGGTTCACAGCCGGGGCCCGCATTAGTGCTGGGACCAGCAGCGCACTGTCCCCGGGCCGGCCCGGGCGGAGAGCCTCATTCACTAACCCTGAGAGAGATGGACTGCGCCTCCTTCTCGGCGCCTGCCTGTC
>Hoch_g2w_1_PG1_Linear_2200_395
GTATTGTTGTTTTCTTTACTATCCAAACTTTCTGATTCCGCTGTCTTGATTCCTTTAGTGTCCATCCAACTGGTAATAGTCTTTTGTTTGAAAACAAGCGAGGTGGCGCTGCCTCTGTGCTGTCCCGCCCGCCCTGGGACGCAGGCTGGCGAGGACGGTGGGACCCTGAACTGCACGTGAGCGTCCTTGGGGTCGAGGACGCGCCTCTGCCTGCTGGGAAAGCTCCGGGCGTCCGAAGCAGCCGGCGAAGTTGTAGCGGCGCCCCAGCGGGGTCGCTTGGTGCAGGGTTCACAGCCGGGGCCCGCATTCATGCTGGGACCAGCAGCGCACTGTCCCCGGGCCGGCCCGGGCGGAGAGCCTCATTCACTAACCCTGAGAGAGATGGACTGCGCCTCCTTCTCAGCGCCTGCCTGCACCATTCCCTCTCTGCCGCTGCCTGCTTCTGCAATTGCTGATCCGCCGGCCTCCCAAGTCAGGCCGTGACACCAGCCTGCCTTCCCTCTTCCACTGGCACCCCACCTGCCTCAATGCGCCGCTTGT
>Hoch_g2w_1_PG1_Linear_2200_396
CCCAACACTTCCACTGTTTTCGCATTTATCGTGAAACGCTTTCGCGTTTTTCGTGCGCCGCTTCATCAGAGGTTCGAAAGCTTATCCCAGAAATCGATCAAAGCTGTGAATTCCCATTTCTTAGAATATGCCACAGTGTATTTCAGAATAGCATCCTTCAAGTTTTGGGGTCGTGTAAATTTGTTGAGAAGTGCAGTCTGAATGAGCTCCCACCGGCTCCCCGCAGTTCGCTCACCATTCCAAACAGTTACTGTGTGATTGGCAGATCATTCTCGAGGCAGCCGGATCCCACACTGAGGCATTCTTCTCATCTCCTCAATGGGAGTTCCAAGCCACTTCTTATCTGGGGAAGGGTGAGGCGGAACGTATTTAGGGATCTTCCTTTCTGTTCTTTGATGTTTGGTTTCCCATTGTTCTTTTCTGAGAGAGATGGACTGCGCGTCCTTCTCAGCGCCTGCCTGCACCATTCCCTCTCTGCCGCTGCCTGCTTCTGCAATTGCTGATCCGCCGGCCTCCCAAGTCAGGCCGTAAACACTGGCCTGCCCTTCCCTCTTCCACTGGCACCCCACCTGCCTCAATGCGCCGCTTTGAT
>Hoch_g2w_1_PG1_Linear_2200_397
GGTAACATGCACTTTCTCAGACGGATTACACGTCCCCCAAAACTTGAAGGATGCTATTCTGAAATACACTGTGGCATATTCTAAGAAATGGGACTTTACAGCTTTGATCGATTTCTGGGATAAGCTTTCGAACCTCTGATTTGGAGTTCAGTGGAAATTTAACCTTTTTGGACCTCTTCCCTTAGTAGTTCGCAGATTCTCTGGAATCATAAGGTACTTGAAGAAACAGAAGCTCAACATTTATATCAGTCCATCTTGCCTGATATGGTGAAAAATGTCACTCTGTCTGCCAAATATTTGCACCCAGCCAATACCACTCCTGAAACAGAAGATGAATCATTCCATCACAATGTCGCAGGAACAGATTGCCAGTCTTTTAGCTAATGCTTTCTTCTGCACATTTCCACAATGAAATGCTCAGATGAAATCGGAGTATTCTAGTTACCCAGACATTAACTTCAATCGATTGTTTGAGGGACGTTCATG
>Hoch_g2w_1_PG1_Linear_2200_398
GTGGCTTGGAACTCCCATTGAGGAGATGAGAAGAATGCCTCAGTGTGGGATCCGGCTGCCTCTCTTGAGACCATCTGCCAATCACACAGTAACTGTTTGGAATGGTGAGCGAACTGCGGGAGCCGGTGGGAGCTCATTCAGACTGCACTTCTCAACAAATTTACACGACCCCAAAACTTGAAGGATGCTATTCTGAAATACACTGTGGCATATTCTAAGAAATGGGACTTTACAGCTTTGATCGATTTATCAAATCCTCGAACCTCTGATTTGGAGTTCAGTGGAAATTTAACCTTTTTGGACCTCTTCCCTTGGTGACTCACAGTCTCTGGAATCATAAGGTACTTAAAGAACCAGAAGCTCAACATTTATATCAGTCCATCTTGCCTGATATGGTGAAAATTGCACTCTGTCTGCAAATATTTGCACCCAGCCAATACCACTCCTGAAACAGAAGATGAATCATTCCATCACAATGTCGCAGGAACAGATTGCCAGTCTTTTAGCTAATGCTTTCTTCTGCACATTTCCACGATGAAATGCTCAGATGAAATCGGAGTATTCTAGTTACCCAGACATTAACTTCAATCGATTGTTTGAGGGACGTTCATG
>Hoch_g2w_1_PG1_Linear_2200_399
GCGGGGAGCCGGTGGGAGCTCATTCAGACTGCACTTCTCAACAAATTTACACGACCCCAAAACTTGAAGGATGCTATTCTGAAATACAATGTGGCATATTCTAAGAAATGGGACTTTACAGCTTTGATCGATTTCTGGGATAAGGTACTTGAAGAAGCAGAAGCTCAACATTTATATCAGTCCATCTTGCCTGATATGGTGAAAATTGCACTCTGTCTGCCAAATATTGCACCCAGCCAATACCACTCCTGAAACAGAAGATGAATCATTCCATCACAATGTCGCAGGAACAGATTGCCAGTCTTTTAGCTAATGCTTTCTTCTGCACATTTCCACGACGAAATGCTAAGATGAAATCGGAGTATTCTAGTTACCCAGACATTAACTTCAATCGATTGTTTGAGGGACGTTCATCGT
>Hoch_g2w_1_PG1_Linear_2200_400
ACTAGAATACTCCGATTTCATCTGAGCATTTCATCGTGGAAATGTGCAGAAGAAAGCATTAGCTAAAAGACTGGCAATCTGTTCCTGCGACATTGTGATGGAATGATTCATCTTCTGTTCAGGAGTGGTATTGGCTTAGTGCAAATACCTGGCAGACAGAGTGCAATTTTCGCCATATCGGGCAAAATAGGACTGATATAAATGTAAGCTCTGTTTCTTCAAGTACCTTATCCCAGAAATCGATCAAAGCTGTAAAGTCCCATTTCTTAGAATATGCCACAGTGTATTTCAGAATAGCATCCTTCAAGTTTTGGGGTCGTGTAAATTTGTAGAAGTGCAGTCTGAATGAGCTCCCACCGGCTCCCGCCGATTCGCTCACCATTCCAAATGGTTGCTGTGTGATTGGCAGATGGTCTCAGAGGCAGCCGGATCCCACACTGAGGCATTCTTTTCATCTCCTCAATGGAGATTCCAAGCCACTTCTTATCTGGAGAAAGGTAGGCGGAACGTATTTAGGGATCTTCCTTTCTGTTCTTTGATGTTTGGTTTCCCATTGTTCTTTTCTGAGAGAGATGGACTGCGCGTCCTTCTCAGCGCCTGCCTGCACCATTCCCTCTCTGCCGCTGCCTGCTTCTGCAATTGCTAATCCACCAGCCTCCCCAAGTCAGGCCGTAAACACTCGCCTGCTTTCTCTTCCACTGGCACCCCACCTGCCTCAATGCGCCGCTTTGA
>Hoch_g2w_1_PG1_Linear_2200_401
CCCATTGAGGAGATCGAAGAATGCCAAGTTGGGTTGGGATCCGGCTGCCTCTCTTGAGACCATCTGCCAATCACACAGTAACTATTCGGGTAGATCTTTTGCGAGCAGGAGAAGTTCCTAAACCTTTTCCAACACATTATAAAGATTTGTGGGATAACAAGCATGTTAAAATGCCTTGTTCAGAACGAAAATTTGTACCCAGTGGAAGATGAGAATGGTGAGCGAACTGCGGGGAGCCGGTGGGAGCTCATTTTCAGACTGCACTTCTCAACAAATTTACACGACCCCAAAACTTGAAGGATGCTATTCTGAAATACAATGTGGCATATTCTAAGAAATGGGACTTTACAGCTTTGATCGATTTCTGGGATAAGGTACTTGAAGAAGCAGAAGCTCAACATTTATATCAGTCCATCTTGCCTGATATGGTGAAAATTGCACTCTGTCTGCCAAATATTTGCACCCAGCCAATACCACTCCTTGAAACAGAAGATAATCATTCCATCACAATGTCGCAGGAACAGATTGCCAGTCTTTTAGCTAATGCTTTCTTCTGCATTTCCACGACGAAATGCTAAGATGAAATCGGAGTATTCTAGTTACCCAGACATTAACTTCAATCGATTGTTTGAGGGACGTTCATGTG
>Hoch_g2w_1_PG1_Linear_2200_402
ACTGTAGATCATATGATTTTGAGGTGACCGATCAATGTTAGCATTACTAAACTGCTCTGGTACCAGGGTTACTGTTTGAGGTTCACTTTCCAAAAGCTGCTCCGTGTGTTTCCCTTCATTTTGCCACTTACACATTGCTGCAGTCTGATGCTGGTTCAAATACTGTGTACTTTTTTCAGTGGGTGACTTATCAAGACTTAGCTGAGAAACATTTTCTAATTTTTCTACATTATGTTGGTAAAAGTTATCTTTTTGTACAGAACTCATCATGGATTCTATTCTTGTATTGTTGTTTTCTTTACTATCCAAACTTTCTGATTCCGCTGTCTTGATTCCTTTAGTGTCCATCCAACTGGTAATAGTCTTTTGTTTGAAAACAAGCGAGGTGGCGCTGCCTCTGTGCTGTCCCGCCCGCCCTGGGACGCAGGCTGGCGAGGACGGTGGGACCCTGAACTGCACGTGAGCGTCCTTGGGGTTCGAGGACGCGCCTCTGCCTGCTGGGAAAGCTCCGGGCGTCCGAAGCAGCCGGCGAAGTTGTAGCGGCGCCCAGCGGGGTCGCTTGGTGCAGGGTTCACAGCCGGGGCCCGCATCTCATGCTGGGACCAGCAGCGCACTGTCCCCGGGCCGGCCCGGGCGGAGAGCCTCATTCACTAACCCTGAGAGAGATGGACTGCGCCTCCTTCTCAGCGCCTGCCTGCACCATTCCCTCTCTGCCGCTGCCTGCTTCTGCAATTGCTGATCCGCCGGCCTCCCAAGTCAGGCCGTAAACACTCGCCTGCCTTCCCTCTTCCACTGGCACCCCACCTGCCTCAATGCGCCGGCTTGG
>Hoch_g2w_1_PG1_Linear_2200_403
ACGGAACTCCGTTACGTATGGATCCTATTCTTATTGTATTGTTGTTTTCTTTACTATCCAAACTACAAGAGAACAGAAAGAACAAGCGAGGTGGCGCTGCCTCTGTGCTGTCCCGCCCGCCCTGGGACGCAGGCTGGCGAGGACGGTGGGACCCTGAACTGCACGTGAGCATCCTTGGGGTCGAGGACGCGCCTCTGCCTGCTGGGAAAGCTCCGGGCGTCCGAAGCAGCCGGCGAAGTTGTAGCGGCGCCCCAGCGGGGTCGCTTGGTGCAGGGTTCACAGCCGGGGCCCGCATTCATGCTGGGACCAGCAGCGCACTGTCCCCGGGCCGGCCCAGGCGGAGAGCCTCATTCACTAACCCTGAGAGATGGACTGCGCCTCCTTCTCAGCGCCTGCCTGCACCATTCCCTCTCTGCCGCTGCCTGCTTCTGCAATTGCTGATCCGCCGGCCTCCCCAGATCAGGCCGTAAACACTCGCCTGCCTTCCCTCTTCCACTGGCACCCCACCTGCCTCGATGCGCCGGCTTGC
>Hoch_g2w_1_PG1_Linear_2200_404
CTCAGTGTGGATCCGTTGCCTCTCTTGAGACCATCTGCCAATCACACAGTAACTATTTGGAATGGTGAGCGAACTGCGGGAGACGGTGGGAGCTCATTCAGACTGCACTTCTCAACAAATTTACACGACCCCAAAACTTGAAGGATGCTATTCTGAAATACACTGTGGCATATTCTAAGAAATGGGACTTTACAGCTTTGATCGATTTCTGGGATAAGCTGGACCTTTGATTTGGAGTTCAGTGGAAATTTAACCTGCTTTTGGACCTCTTTCCCCTTGGTGACTCACAGTCTCTGGAATCATAAGGTACTTGAAGAAACAGAAGCTCAACATTTATATCAGTCCATCTTGCCTGATATGGTGAAAATTGCACTCTGTCTGCCAAATATTTGCACCCAGCCAATACCACTCCTGAAACAGAAGATGAATCATTCCATCACAATGTCGCAGGAACAGATTGCCAGTCTTTTAGCTAATGCTTTCTTCTGCACATTTCCACGATGAAATGCTCAGATGAAATCGGAGTATTCTAGTTACCCAGACATTAACTTCAATCGATTGTTTGAGGGACGTTCATA
>Hoch_g2w_1_PG1_Linear_2200_405
CCCGGCGTGTCCGAAGCAGCCCGCGAGAAGTTGTAGCGGCGCCGAGCAGTAGCTTCGGTGCAGGGTTCACAGCCGGGGCCCGCGTTCGTCTGGGACCAGCAGCGCACTGTCCCCCGGGCCGGCCCGGGCGGAGAGCCTCATTCACTAACCCTGAGAGAGATGGACTGCGCCTCCTTCTCAGCGCCTGCCTGCACCATTCCTCTCTGCCGCTGCCTGCTTCTGCAATTGCTGATCCGCCGGCCTCCCAAGTCAGGCCGTAAACACTCGCCTGCCTTCCCTCTTCCACTGGCACCCCACCTGCCTCAATGCGCCGCTTTGC
>Hoch_g2w_1_PG1_Linear_2200_406
CTGCACTTCTCAACAAATTTACACGACCCCAAAACTTGAAGGATGCTATTCTGAAATACAATGTGGCATATTCTAAGAAATGGGCACTTCCAGCTTGATCAATTTCTGGGATAAGGTACTTGAAGAAGCAGAAGCTCAACATTTATATCAGTCCATCTTGCCTGATATGGTGAAAATTGCACTCTGTCTGCCAAATATTTGCACCCAGCCAATACCACTCCTGAAACAGAAGATGAATCATTCCATCACAATGTCGCAGGAACAGATTGCCAGTCTTTTAGCTAATGCTTTCTTCTGCACATTTCCACGACGAAATGCTAAGATGAAATCGGAGTATTCTAGTTACCCCAACATTAACTTCAATCAATTATTTTTGAGGGACGTTCATCT
>Hoch_g2w_1_PG1_Linear_2200_407
TCCAGATAAGAAGTCGCTTCAATCCCCATTGAGGAGATGAGAAGAATGCCTCGTAGGGATCCGGCTGCCTCTCTTGAGACCATCTGCCAATCACACAGTAACTATTTGGAATGGTGAGCGAACTGCGGGGAGCCGGTGGGAGCTCATTCAGACTGCACTTCTCAACAAATTTACACGACCCCAAAACTTGAAGGATGCTATTCTGAAATACACTGTGGCATATTCTGACGAATGGGACTTTACAGCTTTGATCGATTTCTGGGATAAGCTTTTCGAACCTCTGATTTGGAGTTCAGTGGAAATTTAACCTTTTTCCAACTATTCCCTTGGTGACTCACAGTCTCTGGAATCATAAGGTACTTGAAGAAACAGAAGCTCAACATTTATATGGCGGCAGCTTGCCTAAAATGGTGAAAATTGCACTCTGTCTGCCAAATATTTGCACCCAGCCAATACCACTCCTGAAACAGAAGATGAATCATTCCATCACAATGTCGCAGGAACAGATTGCCAGTCTTTTAGCTAATGCTTTTCTCTGCACATTTCAGATGAAATGCTCAGATGAAATCGGAGTATTCTAGTTACCCAGACATTAACTTCAATCGATTGTTTGAGGGACGTTCATC
>Hoch_g2w_1_PG1_Linear_2200_408
CTGAATGAGCTCCCACCGGCTCCCCGCAGTTCGCTCACCATTCCAAATAGTTACTGTGTGATTGGCAGATGGTCTCAAGAGAGGCAGCCGGATCCCACACTGAGGCATTCTTCTCATCTCCTCAATGGGAGTTCCAAGCCACTTCTTATCTGGAGAAAGGTGAGGCGGAACGTATTAGGGATCTTCCTTTCTGTTCTTTGATGTTTGGTTTCCCATTGTTCTTTTCTGAGAGAGATGGACTGCGCGTCCTTCTCAGCGCCTGCCTGCACCATTCCCTCTCTGCCGCTGCCTGCTTCTGCAATTGCTGATCCGCCGGCCTCCCAAGTCAGGCCGTAAACACTCGCCTGCTTTCTCTCTTCCACTGGCACCCCACCTGCCTCAATGCGCCGGCTT
>Hoch_g2w_1_PG1_Linear_2200_409
TCAAATAGCATCCTTCAAGTTTTGGGGTCGTGTAAATTTGTTGAGAAGTGCAGTCTGAATGAGCTCCCACCGGCTCCCCGCAGTTCGCTCACCATTCCAAATAGTTACTGTGTGATTGGCAGATGGTCTCAGAGGCAGCCGGATCCCACACTGAGGCATTCTTCTCATCTCCTCAATGGGAACTCCAAGCCACTTCTTCTGTTGGAGAAAGGTGAGGCGGAACGTATTTAGGGATCTTCCTTTCTGTTCTTTGATGTTTGGTTTCCCATTGTTCTTTTCTGAGAGAGATGGACTGCGCGTCCTTCTCAGCGCCTGCCTGCACCATTCCCTCTCTGCCGCTGCCTGCTTCTGCAATTGCTGATCCGCCGGCCTCCCAAGTCAGGCCGTAAACACTCGCCTGCTTTCTCTCTACCCCACTGGCACCCCACCTGCCTCAATGCGCCGCTTG
>Hoch_g2w_1_PG1_Linear_2200_410
GGCAAGATGGACTGATATAAATGTTGAGCTTCTGCTTCTTCAAGTACCTTATCCAGAAATCGATCAAAGCTGTAAAGTCCCATTTCTTAGAATATGCCACATTGTATTTCAGAATAGCATCCTTCAAGTTTGGGTCGTGTAAATTTGTTGAGAAGTGCAGTCTGAATGAGCTCCCACCGGCTCCCGCAGTTCGCTCACCATTCTCATCTTCCACTGGGTACAAATTTTGTTCTGAACAAGGCATTTTAACATGCTTGTTATCCCACAAATCTTTATAATGTGTTGGAAAAGGTTTAGGAACTTCTCCTGCTCGCAAAAGATCTACCCGAATAGTTACTGTGTGATTGGCAGATGGTCTACAAGAGAGGCAGCCGGATCCCACACCGAGGCATTCTTCTCATCTCCTCAATGGGAGTTCCAAGCCACTTCTTATCTGGAGAAAGGTGAGGTGGAACGTATTTAGGGATCTTCCTTTCTGTTCTTTGATGTTTGGTTTCCCACTGTTCTTTTCTTCTGTCCTCTGCTTTGGGCAGTCTCATGAAATGATCTGTGATTTTAGAATCCTTTTTCCATGTTGCTTAGAATTTCTGCATTCTACATTCAGGCTAGAAATATTTCCAGGTAGTTTAGCATTTAAATCATTCATTCCAGTGCGACTCTCTCCTCCTTCAAATTGAGAATGTAATCTAACTTCACCGCCCTTAGAGTGAGTCCCCGTTTCCTAAATTCAATGTCAGCGTCTCTTGCTTGGAACCTTGAAGGTTTATTTGCTGTTTGGGAGGAACTACCATCTTCTTGTTCATCAAAACCTGGACTTGTCTCCTCATCTGCTTCTGAGTCTTGACAACTATTTTTAGAATTATCCACATCCATCGGTGACTCAGTCACTTTCCTTCTCAAATGGAGGAGAATTTCCTAGGCAACTTTCTTGTCTAGTCAATTTGTTGTCATTTTTTGGCCCAGTACCAACATCCTCAGAGCCAACATCTGACAATGGACTCTCTGGCACCACATCTATCTCATCTTGCTGACAACTTGCACAGTCTTCCCAGGATCGCAAGACTTGCTGCACTTCTGGTGGCTTTTGGCTTCTCTGGCCTGTTCATCTTCTGTAGTCTGCTTTGCATTTGCAAGCTTTACAGTTGTGAGAAACTGTTGATTGTCTCTATTCTCTTCACTATCTGTGTCACTGTGATCATCATTTTGAGGTGACCGATCAATGTTAGCATTACTAAACTGCTCTGGTACCAGGGTTACTGTTTGAGGTTCACTTTCCAAAAGCTGCTCCGTGTGTTTCCCTTCATTTTGCCACTTACACATTGCTGCAGTCTGATGCTGGTTCAAATACTGTGTACTTTTTTTCGTGGGTGACTTATCAAGACTTAGCTGAGAAACATTTTCTAATTTTTCTACATTATGTTGGTAAAAGTTATCTTTTTGTACAGAACTCATCATGGATTCTATTCTTGTATTGTTGTTTTCTTTACTATCCAAACTTTCTGATTCCGCTGTCTTGATTCCTTTAGTGTCCATCCAACTGGTAATAGTCTTTTGTTTGAAAACAAGCGAGGTGGCGCTGCCTCTGTGCTGTCCCGCCCGCCCTCGAAGCAGGCTGGCGAGGACGGTGGGACCCTGAACTGCACGTGAGCGTCCTTGGGGTCGAGGACGCGCCTCTGCCCTGCTGGGAAAGCCACGGGCGTCCGAAGCAGCCGGCGAAGTTGTAGCGGCGCCCCAGCGGGGTCGCTTGGTGCAGGGTTCACAGCCGGGGCCCGCATTCATGCTGGGACCAGCAGCGCACTGTCCCCGGGCCGGCCCGGGCGGAAGCCTTCATTCACTAACCCTGAGAGAGATGGACTGCGCCTCCTTCTCAGCGCCTGCCTGCACCATTCCCTCTCTGCCGCTGCCTGCTTCTGCAATTGCTGATCCGCCGGCCTCCCAAGTCAGGCCGTAAACACTCGCCTGCCTTCCCTCTTCCACTGGCACCCCACCTGCCTCAATGCGCCGGCTTTGA
>Hoch_g2w_1_PG1_Linear_2200_411
GTGCCAGTGGAAAGAAGAAAGAGAAAGCAGGCGAGTGCTTACGGCCTGACTTGGGAGGCCGGCGGATCAGCAATTGCAGAAGCAGGCAGCGGCAGAGAGGGAATGGTGCAGGCAGGCGCTGCGAAGGACGCGCAGTCCATCTCTCTCAGGTTAGTGAAATGGAGCTGTTCCGCCCGGGGCCGGCCCGGGGACAGTGCGCTGCTGGTCCCAGCATGAATGCGGGCCCCGGCTGTGAACCCTGCACCAAGCGACCCGCTTGGGGCGCCGCTACAACTTCGCCGGCTGCTTCGGACGCCCGGAGCTTTCCGAGCAGGCAGAGGCGCGTCCTCGACCCCAAGGACGCTCACGTGCAGTTCAGGGTCCCACCGTCCTCGCCAGCCTGCGTCCCAGGGCAGGCGGGACAGCACAGAGGCAGCGCCACCTCGCTTGAAAAGAACAATGGGAAACCAAACATCAAAGAACAGAAAGGAAGATCCCTAAATACGTTCCGCCTCACCTTCTCCAGATAAGAAGTGGCTTGGAACTCCCATTGAGGAGATGAGAAGAATGCCTCAGTGTGGGATCCGGCTGCCTCTCTTGAGACCATCTGCCAATCACACAGTAACTATTTGGAATGGTGAGCGAACTGCGGGGAGCCGGTGGGAGCTCATTCAGACTGCACTTCTCAACAAATTTACACGACCCCAAAACTTGAAGGATGCTATTCTGAAATACACTGTGGCATATTCTAAGAAATGGGACTTTACAGCTTTGATCGATTTCTGGGTAGGCTCGAACCTCTGATTTGGAGTTCAGTGGAAATTTAACCTTTTTGGACCTCTTCCCTTGGTGACTCACAGTCTCTGGAATCATAAGGTACTTGAAGAAACAGAAGCTCAACATTTATATCAGTCCATCTTGCCTGATATAGTGAAAATTGCACTCTGTCTGCCAAATATTTGCACCCAGCCAATACCACTCCTGAAACAGAAGATGAATCATTCCATCACAATGTCGCAGGAACAGATTGCCAGTCTTTTAGCTAATGCTTTCTTCTGCACATTTCCACGATGAAATGCTCAGATGAAATCGGAGTATTCTAGTTACCCAGACATTAACTTCAATCGATTGTTTGAGGGACGTTCATGA
>Hoch_g2w_1_PG1_Linear_2200_412
GTGGCTTGGAACTCCCATTGAGGAGATGAGAAGAATGCCTCGGTGTGGGATCCGGCTGCCTCTCTTGAGACCATCTGCCAATCACACAGTAACTATTCGGGTAGATCTTTTCAAGCAGGAGAAGTTCCTAAACCTTTTCCAACACATTATAAAGATTTGTGGGATAACAAGCATGTTAAAATGCCTTGTTCAGAACAAAATTTGTACCCAGTGGAAGATGAGAATGGTGAGCGAACTGCGGGGAGCCGGTGGGAGCTCATTCAGACTGCACTTCTCAACAAATTTACACGACCCCAAAACTTGAAGGATGCTATTCTGAAATACAATGTGGCATATTCTAAGAAATAGGACTTTACAGCTTTGATCAATTTCTGGGATAAGGTACTTGAAGAAGCAGAAGCTCAACATTTATATCAGTCCATCTTGCCTGATATGGTGAAAATTGCACTCTGTCTGCCAAATATTTGCACCCAGCCAATACCACTCCCTGAAACAGAAGATGAATCATTCCATCACAATGTCGCAGGAACAGATTGCCAGTCTTTTAGCTAATGCTTTCTTCTGCACATTTCCACGACGAAATGCTAAGATGAAATCGGAGTATTCTAGTTACCCAGACATTAACTTCAATCGATTGTTCGAGGGACGTTCATCG
>Hoch_g2w_1_PG1_Linear_2200_413
CTGGGTGCAAATATTTGGCAGACAGAGTGCAATTTTCACCATATCAGGCAAGATGGACTGATATAAATGTTGAGCTTCTGTTTCTTCAAGTACCTTATGATTCCAGAGACTGTGAGTCACCAAGGGAAGAGGTCCAAAAAGGTTAAATTTCCACTGAACTCCAAATCAGAGGTTCGAAAGCTTATCCCAGAAATCGATCAAAGCTGTAAAGTCCCATTTCTTAGAATATGCCACAGTGTATTTCAGAATAGCATCCTTCAAGTTTTGGGGTCGTGTAAATTTGTTGAGAAGTGCAGTCTGAATGAGCTCCCACCGGCTCCCCGCAGTTCGCTCACCATTCCAAATAGTTACTGTGTGATTGGCAGATGGTCTCAGAGGCAGCCGGATCCCACACTGAGGCATTCTTCTTCATCTCCTCAATGGGAGTTCCAAGCCACTTCTTATCTGGAGAAAGGTGAGGCGGAACGTATTTAGGGATCTTCCTTTCTGTTCTTTGATGTTTGGTTTCCCATTGTTCTTTCTGAGAGAGATGGACTGCGCGTCCTTCTCAGCGCCTGCCTGCACCATTCCCTCTCTGCCGCTGCCTGCTTCTGCAATTGCTGATCCGCCGGCCTCCCAAGTCAGGCCGTAAACACTCGCCTGCTTTCTCTCTTCCACTGGCACCCCACCTGCCTCAATGCGCCGCTTTGC
>Hoch_g2w_1_PG1_Linear_2200_414
CCAAATATAATGGATGAATCCGAATGTCTGGGTCACTTCGAATACTATTGATTTCATGAGCATTTCATGGTGGAAATGTGCAGAAGAAAGCATTAGCTAAAAGACTGGCAATATCTTCCTGCGACATTCTGATGGAATGATTCATCTTCTGTTTAGGAGTGGTATTGGCTGGGTGCAAATATTTGGCAGACAGAGTGCAATTTTCACCATATCAGGCAAGATGGACTGATATAAATGTTGAGCTTCTGTTTCTTCAAGTACCTTATGATTCCAGAGACTGTGAGTCACCAAGGGAAGAGGTCCAAAAAGGTTAAATTTCCACTGAACTCCAAATCAGAGGTTCGAAAGCTTATCCCAGAAATCGATCAAAGCTGTAAAGTCCCATTTCTTCAGAATATGCCACAGTGTATTTCAGAATAGCATCCTTCAAGTTTTGGGGTCGTGTAAATTTGTTGAGAAGTGCAGTCTGAATGAGCTCCCACCGGCTCCCCGCAGTTCGCTCACCATTCCAAATAGTTACTGTGTGATTGGCAGATGGTCTCAGAGGCAGCCGGATCCCCACACTGAGGCATTCTTCTCATCTCCTCAATGGGAGTTCCAAGCCACTTCTTATCTGGAGAAAGGTGAGGCGGAACGTATTTAGGGATCTTCCTTTCTGTTCTTTGATGTTTGGTTTCCCATTGTTCTTTTCTGAGAGAGATGGACTGCGCGTCCTTCTCAGCGCCTGCCTGCACCATTCCCTCTCTGCCGCTGCCTGCTTCTGCAATTGCTGATCCGCCGGCCTCCCAAGTCAGGCCGTAAACACTCGCCTGCTTTCTCTCTTCCACTGGCACCCCACCTGCCTCAATGCGCCGCTTTGAA
>Hoch_g2w_1_PG1_Linear_2200_415
ATTGGAATGGTGAATCCCGAGGGGAGCCAGTGGGCCTTCATTCAGACTGCACTTCTCAACAAATTTACACGACCCCAAAACTTGAAGGATGCTATTCTGAAATACACTGTGGCATATTCTAAGAAATGGGACTTTACAGCTTTGATCGATTTCTGGGATCCTTTCGAACCTCTGATTTGGAGTTCAGTGGAAATTTAACCTTTTTGGACCTCTTCCTTGGTGACTCACAGTCTCTGGAATCATAAGGTACTTGAAGAAACAGAAGCTCAACATTTATATCAGTCCATCTTGCCTTGATATGGTGAAAATTGCACTCTGTCTGCCAAATCTTGCACCCAGCCAATACCACTCCTGAAACAGAAGATGAATCATTCCATCACAATGTCGCAGGAACAGATTGCCAGTCTTTTAGCTAATGCTTTCTTCTGCACATTTCCACGATGAAATGCTCAGATGAAATCGGAGTATTCTAGTTACCCAGACATTAACTTCAATCGGATTGGAATGAGGTCATGCATTTTTGGGAGAATACCACAGAAATGATCCTGTGTCCTTCTCAGTGCACCATATCAGTGGGATCATGATACTTCTTATTACTGGTGATCAGTTGGCAAAGATTGTTTGAGGGACATTCATG
>Hoch_g2w_1_PG1_Linear_2200_416
CCGGGCGTCCGAAGCAGCCGGCGAAGTTGTAGCGGCGCCCCAGCGGGGTCGCTTGGTGCAGGGTTCACAGCCGGGGCCCGCATTCATGCTGGGACCAGCGGCGCCCGCTGTTGTCCCGGGCCGGCCCGGGCGGAGAGCCTCATTCACTAACCCTGAGAGAGATGGACTGCGCCTCCTTCTCAGCGCCTGCCTGCACCATTCCCTCTCTGCCGCTGCCTGCTTCTGCAATTGCTGATCCGCCGGCCTCCCAAGTCAGGCCGTAAACACTCGCCTGCCTTCCCTCTTCCACTGGCACCCCACCTGCCTCAATGCGCCGCTTGT
>Hoch_g2w_1_PG1_Linear_2200_417
CCGGCTGCCTCTCTTGAGACCATCTGCCAATCACACAGTAACTATTCGGGTAGATCTTTTCAAGCAGGAGAAGATCCCTAAACCTTTTCCAACACATTATAAAGATTTGTGGGATAACAAGCATGTTAAAATGCCTTGTTCAGAACGAAATTTTACCGGTGGAAGATGAGAATGGTGAGCAATTGCGGGGAGCCAGGTGGGAGCTCATTCAGACTGCACTTCTCAACAAATTTACACGACCCAAAACTTGAAGGATGCTATTCTGAAATACAATGTGGCATATTCTAAGAAATGGGACTTTACAGCTTTGATCGATTTCTGGGATAAGGTACTTGAAGAAGCGAAAACTCAACATTTATATCAGTCCATCTTGCCTGATATGGTGAAAATTGCACTCTGTCTGCCAAATATTTGCACCCAGCCAATACCACTCCTGAAACAGAAGATGAATCATTCCATCACAATGTCGCAGAAACAGTTGCCAGTCTTTTAGCTAATGCTTTCTTCTGCACATTTCCACGACGAAATGCTAAGATGAAATCGGAGTATTCTCATTACCCAGACATTAACTTCAATCAATCTTTTGAGGACATTCATCAA
>Hoch_g2w_1_PG1_Linear_2200_418
TACAGCTTTGATCGATTTCTGGATAAGCTTCGAACCTCTGATTTGGAGTTCAGTGGAAATTTAACCTTTTTGGACCTCTTCCCTTCGTCGTTTCACAGTCTCTCGAATCATAAGGTACTTGAAGAAACAGAAGCTCAACATTTATATCAGTCCATCTTGCCTGATATGGTGAAAATTGCACTCTGTCTGCCAAATATTTGCACCCAGCCAATACCACTCCTGAAACAGAAGATGAATAAACCCATCACAATGTCGCAGGAACAGATTGCCAGTCTTTTAGCTAATGCTTTCTTCTGCACATTTCCACGATGAAATGCTCAGATGAAATCGGAGTATTCTAGTTACCCAGACATTAACTTCAATCGATTGTTTGAGGGACGTTCGTG
>Hoch_g2w_1_PG1_Linear_2200_419
CAGAGACTGTGAGTCACCAAGGGAAGAGGTCCAAAAAGGTTAAATTTCCACTGAACTCCAAATCAGAGGTTCGAAAGCTTATCCCAGAAATAAATAAGAAAGCTGTAAAGTCCCATTTCTTAGAATATGCCACAGTGTATTTCAGAATAGCATCCTTCAAGTTTTGGGGTCGTGTAAATTTGTTGAGAAGTGCAGTCTGAATGAGCTCCACCGGCTCCCCGCAGTTCGCTCACCATTCCAAAATAGTTACTGTGTGATTGGCAGATAGTTCTCAGAGGCAGCCGGATCCCACACTGAGGCATTCTTCTCATCTCCTCAATGGGAGTTCCAAGCCACTTCTTATCTGAGAGAGATGGACTGCGCGTCCTTCTCAGCGCCTCCTGCACCATTCCTCTCTGCCGCTGCCTGCTTCTGCAATTGCTGATCCGCCGGCCTCCCGAGTCGGCCGTAAACACTCGCCTGCTTTCTCTCCACTGGCACCCACCTGCCCTAAATGCGCCGCTTTGA
>Hoch_g2w_1_PG1_Linear_2200_420
GGCAGCGGCAGAGAGGGAATGGTGCAGGCAGGCGCTGAGAAGGAGGCGCAGTCCATCTCTCTCAGGGTTAGTGAATGAGGCTCTCCGCCCGGGCCGGCCCAGGGGACAGTGCGCTGCTGGTCCCAGCATGAATGCGGGCCCCGGCTGTGAACCCTGCACCAAGCGACCCCGCTGGGGCGCCGCTCAACTTCGCCGGCTGCTTCGGACGCCCGAGGCTCCGGCCGGCAGAGGCGCGTCCTCGACCCCAAGGACGCTCACGTGCAGTTAAGGTCCCACCGTCCTCGCCAGCCTGCGTCCAGGGCGGGCGGGACAGCACAGAGGCAGCGCCACCTCGCTTGTTTTCAAACAAAAGACTATTACCAGTTGGATGGACACTAAAGGAATCAAGACAGCGGAATCAGAAAGTTCGGATAGTAAAGAAAACAACAATACAAGAATAGAATCCATGATGAGTTCTGTACAAAAAGATAACTTTTACCAACATAATGTAGAAAAATTAGAAAATGTTTCTCAGCTAAGTCTTGATAAGTCACCCACTGAAAAAAGTACACAGTATTTGAACCAGCATCAGACTGCAGCAATGTGTAAGTGGCAGAATGAAGGGAAACACACGGAGCAGCTTTTGGAAAGTGAACCTCAAACAATAACCCTGGTACCAGAGCAGTTTAGTAATGCTAACATTGATCGGTCACCTCAAAATGATGATCACAGTGACACAGATAGTGAAGAGAATAGAGACAATCAACAGTTTCTCACAACTGTAAAGCTTGCAAATGCAAAGCAGACTACAGAAGATGAACAGGCCAGAGAAGCCAAAAGCCACCAGAAGTGCAGCAAGTCTTGCGATCCTGGGGAAGACTGTGCAAGTTGTCAGCAAGATGAGATAGATGTGGTGCCAGAGAGTCCATTGTCAGATGTTGGCTCTGAGGATGTTGGTACTGGGCCAAAAAATGACAACAAATTGACTAGACAAGAAAGTTGCCTAGGAAATTCTCCTCCATTTGAGAAGGAAAGTGAACCCGAGTCACCGATGGATGTGGATAATTCTAAAAATAGTTGTCAAGACTCAGAAGCAGATGAGGAGACAAGTCCAGGTTTTGATGAACAAGAAGATGGTAGTTCCTCCCAAACAGCAAATAAACCTTCAAGGTTCCAAGCAAGAGACGCTGACATTGAATTTAGGAAACGGTACTCTACTAAGGGCGGTGAAGTTAGATTACATTTCCAATTTGAAGGAGGAGAGAGTCGCACTGGAATGAATGATTTAAATGCTAAACTACCTGGAAATATTTCTAGCCTGAATGTAGAATGCAGAAATTCTAAGCAACATGGAAAAAAGGATTCTAAAATCACAGATCATTTCATGAGACTGCCCAAAGCAGAGGACAGAAGAAAAGAACAGTGGGAAACCAAACATCAAAGAACAGAAAGGAAGATCCCTAAATACGTTCCACCTCACCTTTCTCCAGATAAGAAGTGGCTTGGAACTCCCATTGAGGAGATGAGAAGAATGCCTCGGTGTGGGATCCGGCTGCCTCTCTTGAGACCATCTGCCAATCACACAGTAACTATTCGGGTAGATCTTTTGCGAGCAGGAGAAGTTCCTAAACCTTTTCCAACACATTATAAAGATTTGTGGGATAACAAGCATGTTAAAATGCCTTGTTCAGAACAAAATTTGTACCCAGTGGAAGATGAGAATGGTGAGCGAACTGCGGGGAGCCGGTGGGAGCTCATTCAGACTGCACTTCTCAACAAATTTACACGACCCCAAAACTTGAAGGATGCTATTCTGAAATACAATGTGGCATATTCTAAGAAATGGGACTTTACAGCTTTGATCGATTTCTGGGATAAGGTACTTGAAGAAGCAGAAGCTCAACATTTATATCAGTCCATCTTGCCTGATATGGTGAAAATTGCACTCTGTCTGCCAAATATTTGCACCCAGCCAATACCACTCCTGAAACAGAAGATGAATCATTCCATCACAATGTCGCAGGAACAGATTGCCAGTCTTTTAGCTAATGCTTTCTTCTGCACATTTCCACGACGAAATGCTAAGATGAAATCGGAGTATTCTAGTTACCCAGACATTAACTTCAATCGATTGTTTGAGGGGACGATTCATAGA
>Hoch_g2w_1_PG1_Linear_2200_421
CTAGGGCTAGAAATCTTCCAGGTAGTTTAGCATTTAAATCATTCATTCCAGTGCGACTCTCTCCTCCTTCAAATTGGAAATGTAATCTAACTTCACCGCCCTTCATAGTACCGTTTCCTAAATTCAATGTCAGCGTCTCTTGCTTGGAACCTTGAAGGTTTATTTGCTGTTTGGGAGGAACTACCATCTTCTTGTTCATCAAAACCTGGACTTGTCTCCTCATCTGCTTCTGAGTCTTGACAACTATTTTTAGAATTATCCACATCCATCGGTGACTCGGGTTCACTTTCCTTCTCAAATGAGAAAGTATAGGCAACTTTCTTGTTAGTCGATTGTTGTCATTTTTTGGCCCAGTACCAACATCCTCAGAGCCAACATCTGACAATGGACTCTCTGGCACCACATCTATCTCATCTTGCTGACAACTTGCACAGTCTTCCCCAGGATCGCAAAACTTGCTGCACTTCTGGTGGCTTTTGGCTTCTCTGGCCTGTTCATCTTCTGTAGTCTGCTTTGCATTTGCAAGCTTTACAGTTGTGAGAAACTATTAGGATCTGTACTATTCTCTTCACTATCTGTGTCACTGTGATCATCATTTTGAGGTGACCGATCAATGTTAGCATTACTAAACTGCTCTGGTACCAGGGTTACTGTTTGAGGTTCACTTTCCAAAAGCTGCTCCGTGTGTTTCCCCCCTTCATTTTGCCACTTACACATTTGCTGCAGTCTGATGCTGGTTCAAATACTGTGTACTTTTTTCAGTGGGTGACTTATCAAGACTTAGCTGAGAAACATTTTCTAATTTTTCTACATTATGTTGGTAAAAGTTATCTTTTTGTACAGAACTCATCATGGATTCTATTCTTGTATTGTTGTTTTCTTTACTATCCAAACAAGCGAGGTGGCGCTGCCTCTGTGCTGTCCCGCCCGCCCTGGGACGCAGGCTGGCGAGGACGGTGGGAGCGTACTGCGAACTGCACGTGAGCGTCCTTGGGGTCGAGGACGCGCCTCTGCCTGCTGGGAAAGCTCCGGGCGTCCGAAGCAGCCGGCGAAGTTGTAGCGGCGCCCCAGCGGGGTCGCTTGGTGCAGGGTTCACAGCCGGGGCCCGCATTCATGCTGGGACCAGCAGCGCACTGTCCCCGGGCCGGCCCGGGCAGAGGGCACCCTCATTCACTAACCCTGAGAGAGATGGACTGCGCCTCCTTCTCAGCGCCTGCCTGCACCATTCCCTCTCTGCCGCTGCCTGCTTCTGCAATTGCTGATCCGCCGGCCTCCCAAGTCAGGCCGTAAACACTCGCCTGCCTTCCCTCTTCCACTGGCACCCCACCTGCCTCAATGCGCCGCTTGTG
>Hoch_g2w_1_PG1_Linear_2200_422
GCGGGGAGCCGGTGGGAGCTCATTCAGACTGCACTTCTCAAGCAACACAGCCCCAAAACTTGAAGGATGCTATTCTGAAATACAATGTGGCATATTCTAAGAAATGGGACTTTACAGCTTTGATCGATTTCTGGGATAAGGTACTTGAAGAAGCAGAAGCTCAACATTTATATCAGTCCATCTTGCCTGATATGGTGAAAATTGCACTCTGTCTGCCAAATATTTGCACCCAGCCAATACCACTCCTGAAACAGAAGATGAATCATTCCATCACAATGTCGCAGGAACAGATTGCCAGTCTTTTAGCTAATGCTTTCTTCTGCACATTTCCACGACGAAATGCTAAGATGAAATCGGAGTATTCTAGTTACCCAGACATTAACTTCAATCGATTGTTTGAGGGACATTAGTG
>Hoch_g2w_1_PG1_Linear_2200_423
CTTGGGGCTGGCGGATCAGCAATTGCAGAAGCAGGCAGCGGCAGAGAGGGAATGGTGCAGGCAGGCGCTGAGAAGGACGCGCAGTCCATCTCTCTCAGAAAAGAACAATGGGAAACCAAACATCAAAGAACAGAAAGGAAGATCCCTAAATACGTTCCGCCTCACCTTTCTCCAGATAAGAAGTGGCTTGGAACTCCCATTGAGGAGATGAGAAGAATGCCTCAGTGTGGGATCCAGCTGCCTCTTGAGACCATCTGCCAATCACACAGTAACTGTTTGGAATGGTGAGCGAACTGCGGGGAGCCGGTGAACTGACTTCCAACTGCACTTTCTCAACAAATTTACACGACCCCAAAACTTGAAGGTACTTGAAGAAACAGAAGCTCAACATTTATATCAGTCCATCTTGCCTGATATCGTGAAAATTGCACTCTGTCTGCCAAATATTTGCACCCAGCCAATACCACTCCTGAAACAGAAGATGAATCATTCCATCACAATGTCGCAGGAACAGATTGCCAGTCTTTTAGCTAATGCTTTCTTCTGCACATTTCCACGATGAAATGCTCAGATGAAATCGGAGTATTCTAGTTACCCAGACATTAACTTCAATCGGATTGGAATGAGGTCATGCATTTTTCGGAGAATACCACAGAAATGATCCTGTGTCCTTCTCAGTGCACCATATCAGTGGGATCATGATATTTCTTATTACTGGTGATCAGTTGGCAAAGATTGTTTGAGGGACATTCATGT
>Hoch_g2w_1_PG1_Linear_2200_424
CTCAAAATGATGATCACAGTGACACAGATAGTGAAGAAGATAGAGACAATCAACAGTTTCTCACAACTGTAAAGCTTGCAAATGCAAAGCAGACTACAGAAGATGAACAGGCCAGAGAAGCCAAAAGCCACCAGAAGTGCAGCAAGTCTTGCGATCCTGGGGAAGACTGTGCAAGTTGTCAGCAAGATGAGATAGATGTGGTGCCAGAGAGTCCATTGTCAGATGTTGGCTCTGAGGATGTTGGTACTGGGCCAAAAAATGACAACAAATTGACTAGACAAGAAAACTACCTAGGAAATTCTCCTCCATTTGAGAAGGAAAGTGAACCCGAGTCACCGATGGATGTGGATAATTCTAAAAATAGTTATAGACTCAGAAGCAGATGAGGAGACAAGTCCAGGTTTTGATGAACAAGAAGATGGTAGTTCCTCCCAAACAGCAAATAAACCTTCAAGGTTCCAAGCAAGAGACGCTGACATTGAATTTAGGAAACGGTACTCTACTAAGGGCGGTGAAGTTAGATTACATTTCCAATTTGAAGGAGGAGAGAGTCAGGCACTGGAATGAATGATTTAAATGCTAAACTACCTGGAAATATTTCTAGCCTGAATGTAGAATGCAGAAATTCTAAGCAACATGGAAAAAAGGATTCTAAAATCACAGATCATTTCATGAGACTGCCCAAAGCAGAGGACAGAAGAAAAGAACAGTGGGAAACCAAACATCAAAGAACAGAAAGGAAGATCCCTAAATACGTTCCACCTCACCTTTCTCCAGATAAGAAGTGGCTTGGAACTCCCATTGAGGAGATGAGAAGAATGCCTCGGTGTGGGATCCGGCTGCCTCTCTTGAGACCATCTGCCAATCACACAGTAACTATTCGGGTAGATCTTTTGCGAGCAGGAGAAGTTCCTAAACCTTTTCCAACACATTATAAAGATTTGTGGGATAACAAGCATGTTAAAATGCCTTGTTCAGAACAAAATTTGTACCCAGTGGAAGATGAGAATGGTGAGCGAACTGCGGGGAGCCGGTGGGAGCTCGTTCAGAACTCTGCACTTCTACAACAAATTTACACGACCCCAAAACTTGAAGGATGCTATTCTGAAATACAATGTGGCATATTCTAAGAAATGGGACTTTACAGCTTTGATCGATTTCTGGGATAAGGTACTTGAAGAAGCAGAAGCTCAACATTTATATCAGTCCATCTTGCCTGATATGGTGAAAATTGCACTCTGTCTGCCAAATATTTGCACCCAGCCAATACCACTCCTGAAACAGAAGATGAATCATTGCATCACAATGTCGCAGGAACAGATTGCAAGTATTTTAGCTAATGCTTTCTTCTGCACATTTCCACGACAGAAATGCTAAGATGAAATCGGAGTATTCTAGTTACCCAGACATTAACTTCAATCGATTGTTTGAGGGACGTTCATATG
>Hoch_g2w_1_PG1_Linear_2200_425
AAGCTAAAAGACTGGCAATATCTTCCTGCGACGCGTGATGGAATGATTCATCTTCTGTTTCAGGAGTGGTATTGGCTGGTGGAAATATTTGGCAGACAAGTGCAATTTTCACCATATCACAAGTGACTGATGTGATATTTTGAGCTTCTGCTTCTTCAAGTACCTTATCCCAGAAATCGATCAAAGCTGTAAAGTCCCATTTCTTAGAATATGCCACATTGTATTTCGGAATTAGCATCCTTCAAGTTTTGGGGTCGTGTAAATTTGTTGAGAAGTGCAGTCTGAATGAGCTCCCACCGGCTCCCCGCAGTTCGCTCACCATTCTCATCTTCCACTGGGTACAAATTTTGTTCTGAACAAGGCGTTTAACATGCTTGTTATCCCACAAATCTTTATAATGTGTTGGAAAAGGTTTAAACTGTTCCTGCTCGCAAAAGATCTACCCGAATAGTTACTGTGTGATTGGCAGATGGTCTCAGAGGCGGCCGGATCCCACACCGAGGCATTCTTCTCATCTCCTCAATGGGAGTTCCAAGCCACTTCTTATCTGGAGAAAGGTGAGGTGGAACGTATTTAGGGATCTTCCTTTCTGTTCTTTGATGTTTGGTTTCCCACTGTTCTTTTCTTCTGTCCTCTGCTTTGGGCAGTCTCATGAAATGATCTGTGATTTTAGAATCCTTTTTTCCATGTTGCTTAGAATTTCTGCATTCTACATTCAGGCTAGAAATATTTCCAGGTAGTTTAGCATTTAAATCATTCATTCCAGTGCGACTCTCTCCTCCTTCAAATTGGAAATGTAATCTAACTTCACCGCCCTTAGTAGAGTACCGTTTCCTAAATTCAATGTCAGCGTCTACTTGCTTGGAACCTTGAAGGTTTATTTGCTGTTTGGAGCTTCATCTTCTTGTTCATCAAAACCTGGACTTGTCTCCTCATCTGCTTCTGAGTTGTTGACAACTATTTTTAGAATTATCCACATCCATCGGTGACTCGGGTTCACTTTCCTTCTCAAATGGAGGAGAATTTCCTAGCAACTTTCTTGTCTAGTCAATTTGTTGTCATTTTTTGGCCCAGTACCAACATCCTCAGAGCCAACATCTGACAATGGACTCTCTGGCACCACATCTATCTCATCTTGCTGACAACTTGCACAGTCTTCCCCAGGATCGCAAGACTTGCTGCACTTCTGGTGGCTTTTGGCTTCTCTGGCCTGTTCATCTTCTGTAGTCTGCTTTGCATTTGCAAGCTTTACAGTTGTGAGAAACTGTTGATTGTCTCTATTCTCTTCACTATCTGTGTCACTGTAAATCTCAGTAGCTTGAGGTGACCAATCAATGTTAGCATTACTAAACTGCTCTGGTACCAGGGTTACTGTTTGAGGTTCACTTTCCAAAAGCTGCTCCGTGTGTTTCCCTTCATTTTGCCACTTACACATTGCTGCAGTCTGATGCTGGTTCAAATACTGTGTACTTTTTTCAGTGGGTGACTTATCAAGACTTAGCTGAGAAACATTTTCTAATTTTTCTACATTATGTTGGTAAAAGTTATCTTTTTGTACAGAACTCATCATGGATTCTATTCTTGTATTGTTGTTTTCTTTACTATCCAAACTTTCTGATTCCGCTGTCTTGATTCCTTTAGTGTCCATCCAACTGGTAATCATCTTGTTTAAAACAAGCGAGGTGGCGCTGCCTCTGTGCTGTCCCGCCCGCCCTGGGACGCAGGCTGGCGAGGACGGTGGGACCCTGAACTGCACGTGAGCGTCCTTGGGGTCGAGGACGCGCCTCTGCCTGCTGGGAAAGCTTGGGCGTCCGAAGCAGCCGGCGAAGTTGTAGCGGCGCCCCAGCGGGGTCGCTTGGTGCAGGGTTCACAGCCGGGGCCCGCATCCGTGCTGGGACCAGCAGCGCACTGTCCCCGGGCCGGCCCCGGCAGGAGAGCCTCATTCACTAACCCTGAGAGAGATGGACTGCGCCTCCTTCTCAGCGCCTGCCTGCACCAGATTCCCTCTCTGCCGCTGCCTGCTTCTGCAATTGCTGATCCGCCGGCCTCCCAAGTCAGGCCGTAAACACTTCCCCTGCCTTCCCTCTTCCACTGGCACCCCACCTGCCTCAATGCGCCGCTTGT
>Hoch_g2w_1_PG1_Linear_2200_426
ATCCAGAAATCGATTCGAAGCTCTGTAAAGTCCCATTTCTTAGAATATGCCACATTGTATTTCAGAATAGCATCCTTCAAGTTTTGGGGTCGTGTAAATTTGTTGAGAAGTGCAGTAAATAAGCTCCACGGCTCCCCGCAGTTCGCTCACCATTCTCATCTTCCACTGGGTACAAATTTTGTTCTGAACAAGGCATTTTCTAACATGCTTGTTATCCCACAAATCTTTATAATGTGTTGGAAAAGGTTTAGGAACTTCTCCTGCTCGCAAAAGTATTTACCCGAATAGTTACTGTGTGATTGGCAGATGGTCTCAAGAGAGGCAGCCGGATCCCACACCGAGGCATTCTTCTCATCTCCTCAATGGGAGTTCCAAGCCACTTCTTATCTGGAGAAAGGTGAGGTGGAACGTCAGGGATCTTCCTTTCTGTTCTTTGATGTTTGGTTTCCCACTGTTCTTTTCTTCTGTCCTCTGCTTTGGGCAGTCTCATGAAATGATCTGTGATTTTAGAATCCTTTTTTCCATGTTGCTTAGAATTTCTGCATTCTACATTCAGGCTAGAAATATTTCCAGGTAGTTTAGCATTTAAATCATCCATTCCAGTGCAACTCTGTTTCCTCCTTCAAATTGGAAATGTAATCTAACTTCACCGCCCTTAGTAGAGTACCGTTTCCTAAATTCAATGTCAGCGTCTCTTGCTTGGAACCTTGAAGGTTTATTTGCTGTTTGGGAGGAACTACCATCTTCTTGTTCATCAAAACCTGGACTTGTCTCCTCATCTGCTTCTGAGTCTTGACAACTATTTTTAGAATTATCCACATCCATCGGTGACTCGGGTTCACTTTCCTTCTCAAATGGAGGAGAGTCCTAGGCAACTTTCTTGTCTAGTCAATTTATTATAATTTTGGCCCAGTACCAACATCCTCAGAGCCAACATCTGACAATGGACTCTCTGGCACCACATCTATCTCATCTTGCTGACAACTTGCACAGTCTTCCCCAGGATCGCAAGACTTGCTGCACTTCTGGTGGCTTTTGGCTTCTCTGGCCTGTTCATCTTCTGTAGTCTGCTTTGCATTTGCAAGCTTCAGTTGTGGAGCTTGTTCCATCTATCTATTCTTCACTATCTGTGTCACTGTGATCATCATTTTGAGGTGACCGATCAATGTTAGCATTACTAAACTGCTCTGGTACCAGGGTTACTGTTTGAGGTTCACTTTCCAAAAGCTGCTCCGTGTGTTTCCCTTCATTTTGCCACTTACACATTGCTGCAGTCTGATGCTGGTTCAAATACTGTGTACTTTTTTCAGTGGGTGACTTTATGAAGATTTAGCTGAGAGAAACATTTTCTAATTTTTCTACATTATGTTGGTAAAAGTTATCTTTTTGTACAGAACTCATCATGGATTCTATTCTTGTATTGTTGTTTTCTTTACTATCCAAACTTTCTGATTCCGCTGTCTTGATTCCTTTAGTGTCCATCCAACTGGTAATAGTCTTTTGTTTGAAAACTGCCTCAATGCGCGGCTTTGA
>Hoch_g2w_1_PG1_Linear_2200_427
CCAGAAATGGATTCAAAGCTGTAAAGTCCCATTTCTTAGAATATGCCACATTGTATTTCAGAATAGCATCCTTCAAGTTTTGGGGTCGTGTAAATTTGTTGAGAAGTGCAGTCTGAATGAGCTCCCACCGGCTCCCCGCAGTTCGCTCACCATTCTCATCTTCCACTGGGTACAAATTTTTGCTTTTATGAACAAGGCATTTTAACATGCTTGTTATCCACAAATCTTTATAATGTGTTGGAAAAGGTTAGGAACTTCTCCTGCTCGCAAAAGATCTACCCGAATAGTTACTGTGTGATTGGCAGATGGTCTCAGAGGCAGCCGGATCCCACACGAGGCATTTGTCTCATCTCCTCAATGGGAGTTCCAAGCCACTTCTTATCTGGAGAAAGGTGAGGTGGAACATATTTAGGATCTTCCTTTCTGTTCTTTGATGTTTGGTTTCCCACTGTTCTTTTCTTCTGTCCTCTGCTTTGGGCAGTCTCATGAAATGATCTGTGATTTTAGAATCCTTTTTTCCATGTTGCTTAGAATTTCTGCATTCTACATTCAGGCTAGAAATATTTCCAGGTAGTTTCTAGCATTTAAATCATTCATTCCAGTGCGGACTCTCTCCTCCTTCAAATTGGAAATGTAATCTAACTTCACCGCCCTTAGTAGAGTACCGTTTCCTAAATTCAATGTCAGCGTCTCTTGCTTGGAACCTTGAAGGTTTATTTGCTGTTTGGGAGGAACTACCATCTTCTTGTTCATCAAAACCTGGACTTGTCTCCTCATCTGCTTCTGAGTCTTGACAACTATTTTTAGAATTATCCACATCCATCGGTGACTCGGGTTCACTTTCCTTCTCAAATGGGAGGAGAATTTCCTAGGCAACTTTCTTGTCTAGTCAATTTGTTGTCATTTTTTGGCCCAGTACCAACATCCTCAGAGCCAACATCTGACAATGGACTCTCTGGCACCACATCTATCTCATCTTGCTGACAACTTGCACAGTCTTCAGGATCGCAAGACTTGCTGCACTTCTGGTGGCTTTTGGCTTCTGGCCTGTTCATCTTCTGTAGTCTGCTTTGCATTTGCAAGCTTTACAGTTGTGAGAAACTGTTGATTGTCTCTATTCTCTTCACTATCTGTGTCACTGTGATCATCATTTTGAGGTGACCGATCAATGTTAGCATTACTAAACTGCTCTGGTACCAGGGTTACTGTTTGAGGTTCACTTTCCAAAAGCTGCTCCGTGTGTTTCCCTTCATTTTGCCACTTACACATTGCTGCAGTCTGATGCTGGTTCAAATACTGTGTACTTTTTTCAGTGGGTCACTTATCAAGACTTAGCTGAGAAACATTTTCTAATTTTTCTACATTATGTTGGTAAAAGTTATCTTTTTGTACAGAACTCATCATGGATTCTATTCTTGTATTGTTGTTTTCTTTACTATCCAAACAAGCGAGGTGGCGCTGCCTCTGTGCTGTCCGCCCGCCCTGGAAGCAGGCTGGCGAGGACGGTGGGACCCTGAACTGCACGTGAGCGTCCTTGGGGTCGAGGACGCGCCTCTGCCTGCTGGGAAAGCTCCGGGCGTCCGAAGCAGCCGGCGAAGTTGTAGCGGCGCCCCAGCGGGGTCGCTTGGTGCAGGGTTCACAGCCGGGGCCCGCATTCATGCTGGGACCAGCAGCGCACTGTCCCCGGGCCGGCCCGGGCGGAGAGCCTCATTCACTAACCCTGAGAGAGATGGACTGCGCCTCCTTCTCAGCGCCTGCCTGCACCATTCCCTCTCTGCCGCTGCCTGCTTCTGCAATTGCTGATCCGCCGGCCTCCCAAGTCAGGCCGTAAACACTCGCCTGCCTTCCCTCTTCCACTGGCACCCCACCTGCCTCAATGCGCCGGCTTTGT
>Hoch_g2w_1_PG1_Linear_2200_428
GAGACAAGTCCAGGTTTTGATGAACAAGAAGATGGTAGTTCCTCCCCAAACAGCAAATAAACCTTCAAGGTTCCAAGCAAGAGACGCTGACATTGAATTTAGGAAACGGTACTCTACTAAGGGCGGTGAAGTTAGATTACATTTCCAATTTGAAGGAGGAGAAGTAGCGCACTGGAATGAATGATTTAAATGCTAAACTACCTGGAAATATTTCTAGCCTGAATGTAGAATGCAGAAATTCTAAGCAACATGGAAAAAAGGATTCTAAAATCACAGATCATTTCATGAGACTGCCCAAAGCAGAGGACAGAAGAAAAGAACAGTGGGAAACCAAACATCAAAGAACAGAAAGGAAGATCCCTAAATACATTGCCCACCTCACCTTTCTCCAGATAAGAAGTGGCTTGGAACTCCCGTTGAGGAGATGAGAGGATCCCCTACGGTGTGGGATCCGGCTGCCTCTCTTGAGACCATCTGCCAATCACACAGTAACTATTCGGGTAGATCTTTTGCGAGCAGGAGAAGTTCCTAAACCTTTTCCAACACATTATAAAGATTTGTGGGATAACAAGCATGTTAAAATGCCTTGTTCAGAACAAAAATTTGTACCCAGTGGAAGATGAGAATGGTGAGCGAACTGCGGGGAGCCGGTGGGAGCTCATTCAGACTGCACTTCTCAACAAATTTACACGACCCCAAAACTTGAAGGATGCTATTCTGAAATACAATGTGGCATATTCTAAGAAATGGGACTTTACAGCTTTGATCGATTTCTGGGATAAGGTACTTGAAGAAGCAGAAGCTCAACATTTATATCAGTCCATCTTGCCTGATATGGTGAAAATTGTCACTCTGTCTGCCAAATATTTGCACCCAGCCAATACCACTCCTGAAACAGAAGATGAATCATTCCATCACAATGTCGCAGGAACAGATTGCCAGTCTTTTAGCTAATGCTTTCTTCTGCACATTTCCACGACGATAGCCAGTGAAATCGGAGTATTCTAGTTACCCAGACATTAACTTCAATCGATTGTTTGAGGGACGTTGGTGC
>Hoch_g2w_1_PG1_Linear_2200_429
GTGGTGGAAAAATCTCATTGTCAGATGTTGGCTCTGAGGATGTTGGTACTGGGCCAAAAAATGACAACAAATTGACTAGACAAGAAAGTTGCCTAGGAAATTCTCCTCCATTTGAGAAGGAAAGTGAACCCGAGTCACCGATGGATGTGGATAATTCTAAAAATAGTTGTCAAGACTCAGAAGCAGATGAGGAGACAAGTCCAGGTTTTGATGAACAAGAAGATGGTAGTTCCTCCCCAAACAGCAAATAAACCTTCAAGGTTCCAAGCAAGAGACGCTGACATTGATTTAGGAAACGGTACTCTACTAAGGGCGGTGAAGTTAGATTACATTTCCAATTTGAAGGAGGAGAGAGTCGCACTGGAATGAATGATTTAAATGCTAAACTACCTGGAAATATTTCTAGCCTGAATGTAGAATGCAGAAATTCTAAGCAACATGGAAAAAAGGATTCTAAAATCACAGATCATTTCATGAGACTGCCCAAAGCAGAGGACAGAAGAAAAGAACAGTGGGAAACCAAACATCAAAGAACAGAAAGGAAGATCCCTAAATACGTTCCACCTCACCTTTCTCCAGATAAGAAGTGGCTTGGAACTCCCATTGAGGAGATGAGAAGAATGCCTCGGTGTGGGATCCGGCTGCCTCTCTTGAGACCATCTGCCAATCACACAGTAACTATTCGGGTAGATCTTTTGCGAGCAGGAGAAGTTCCTAAACCTTTTCCAACACATTATAAAGATTTGTGGGATAACAAGCATGTTAAAATGCCTTGTTCAGAACAAAATTTGTACCCAGTGGAAGATGAGAATGGTGAGCGAACTGCGGGGAGCCGGTGGAGCTCATTAGGACTTGCACTTCTCAACAAATTTACACGACCCCAAAACTTGAAGGATGCTATTCTGAAATACAATGTGGCATATTCTAAGAAATGGGACTTTACAGCTTTGATCGATTTCTGGGATAAGGTACTTGAAGAAGCAGAAGCTCAACATTTATATCAGTCCATCTTGCCTGATATGGTGAAAATTGCACTCTGTCTGCAAATATTTGCACCCAGCCAATACCACTCCTGAAACAGAAGATGAATCATTCCATCACAATGTCGCAGGAACAGATTGCCAGTCTTTTAGCTAATGCTTTCTTCTGCACATTTCCACGACGAAATGCTAAGATGAAATCGGAGTATTCTAGTTACCCAGACATTAACTTCAATCGATTGTTTGAGGGACGTTCATGG
>Hoch_g2w_1_PG1_Linear_2200_430
CTGGAATGAATGATTTAAATGCTAAACTACCTGGAAATATTTCTAGCCTGAATGTAGAATGCAGAAATTCTAAGCAACATGGAAAAAAGGATTCTAAAATCACAGATCATTTCATGAGACTGCCCAAAGCAGAGGACAGAAGAAAAGAACAGTGGGAAACCAAACATCAAAGAACAGAAAGGAAGATCCCTAAATACGTTCCACCTCACCTTTCTCCAGATAAGAAGTGGCTTGGAACTCCCATTGAGGAGATGAGAAGAATGCCTCGGTGTGGGATCCGGCTGCCTCTCTTGAGACCATCTGCCAATCACACAGTAACTATTCGGGTAGATCTTTTGCGAGCAGGAGAAGTTCCTAAACCTTTTCCAACACATTATAAAGATTTGTGGGATAACAAGCATGTTAAAATGCCTTGTTCAGAACAAAATTTGTACCCAGTGGAAGATGAGAATGGTGAGCGAACTGCGGGGAGCCGGTGGGAGCTCATTCAGACTGCACTTCTCAACAAATTTACACGACCCCAAAACTTGAAGGATGCTATTCTGAAATACAATGTGGCATATTCTAAGAAATGGGACTTTACAGCTTTGATCGATTTCTGGGATAAGGTACTTGAAGAAGCAGAAGCTCAACATTTATATCAGTCCATCTTGCCTGATATGGTGAAAATTGCACTCTGTCTGCCAAATATTTGCACCCAGCCAATACCACTCCTGAAACAGAAGATGAATCATTCCATCACAATGTCGCAGGAACAGATTGCCAGTCTTTTAGCTAATGCTTTCTTCTGCACATTTCCACGACGAAATGCTAAGATGAAATCGGAGTATTCTAGTTACCCAGACATTAACTTCAATCGATTGTTTGAGGGACGTTCATCT
>Hoch_g2w_1_PG1_Linear_2200_431
AACGTTTCTGCCATTATTCAGACTGCACTTCTCAACAAATTTACACGACCCAAAACTTGAAGGATGCTATTCTGAAATACACTGTGGCATATTCTAAGAAATGGGACTTTACAGCTTTGATCGATTTCTAGGGATAAGGTACTTGAAGAAACAGAAGCTCAACATTTATATCAGTCCATCTTGCCTGATATAGTGAAGTTCCACTCTGTCTGCTAAATATTTGCACCCAGCCAATACCACTCCTGAAACAGAAGATGAATCATTCCATCACAATGTCGCAGGAACAGATTGCCAGTCTTTTTAGCTAATGCTTTCTTCTGCACATTTCCACGATGAAATGCTCAGATGAAATCGGAGTATTCTAGTTACCCAGACATTAACTTCAATCGATTGTTTGAGGGACATTCATG
>Hoch_g2w_1_PG1_Linear_2200_432
GCAGTTCAGGGTCCCACCGTCCTCGCCAGCCTGCGTCCCAGGGCGGGCGGGACAGCGCCAGAGGCAGAGCCACCTCGCTTGTTTTCAAACAAAAGACTATTACCAGTTGGATGGACACTAAAGGAATCAAGACAGCGGAATCAGAAAGTTTGGATAGTAAAGAAAACAACAATACAAGAATAGAATCCATGATGAGTTCTGTACAAAAAGATAACTTTTACCAACATAATGTAGAAAAATTAGAAAATGTTTCTCAGCTAAGTCTTGATAAGTCACCCACTAAAAAAGTACACAGTATTTGAACCAGCATCAGACTGCAGCAATGTGTAAGTGGCAAAATGAAGGGAAACACACGGAGCAGCTTTTGGAAAGTGAACCTCAAACAGTAACCCTGGTACCAGAGCAGTTTCATAATGCTAACATTGATCGGTCACCTCAAAATGATGATCACAGTGACACAGATAGTGAAGAGAATAGAGACAATCAACAGTTTCTCACAACTGTAAAGCTTGCAGAAATGCAAAGCAGACTACAGAAGATGAACAGGCCAGAGAAGCCAAAAGCCACCAGAAGTGCAGCAAGTCTTGCGATCCTGGGGAAGACTGTGCAAGTTGTCAGCAAGATGAGATAGATGTGGTGCCAGAGTCCATTGTCAGATGTTGGCTCTGAGGATGTTGGTACTGGGCCAAAAAATGACAACAAATTGACTAGACAAGAAAGTTGCCTAGGAAATTACCTCCATTTGAGAAGGAAAGTGAACCCGAGTCACCAGATGGATGTGGATAATTCTAAAAATAGTTGTCAAGACTCAGAAGCAGATGAGGAGACAAGTCCAGGTTTTGATGAACAAGAAGATGGTAGTTCCTCCCAAACAGCAAATAAACCTTCAAGGTTCCAAGCAAGAGACGCTGACATTGAATTTAGGAAACGGTACTCTACTAAGGGCGGTGAAGTTAGATTACATTTCCAATTTGAAGGAGGAGAGAGTCGCACTGGAATGAATGATTTAAATGCTAAACTACCTGGAAATATTTCTAGCCTGAATGTAGAATGCAGAAATTCTAAGCAACATGGAAAAAAGGATTCTAAAATCACAGATCATTTCATGAGACTGCCCAAAGCAGAGGACAGAAGAAAAGAACAGTGGGAAACCAAACATCAAAGAACAGAAAGGAAGATCCCTAAATACGTTCCACCTCACCTTTCTCCAGATAAGAAGTGGCTTGGAACTCCCATTGAGGAGATGAGAAGAATGCCTCGGTGTGGGATCCGGCTGCCTCTCTTGAGACCATCTGCCAATCACACAGTAACTATTTGGGTAGATCTTTTGCGAGCAGGAGAAGTTCCTAAACCTTTTCCAACACATTATAAAGATTTGTGGGATAACAAGCATGTTAAAATGCCTTGTTCAGAACAAAATTTGTACCCAGTGGAAGATGAGAATGGTAAGCAACTGCGGGGAGCCGGTGGGAGCTCATTCAGACTGCACTTCTCAACAAATTTACACGACCCCAAAACTTGAAGGATGCTATTCTGAAATACAATGTGGCATATTCTAAGAAATGGGACTTTACAGCTTTGATCGATTTCTGGGATAAGGTACTTGAAGAAGCAGAAGCTCAACATTTATATCAGTCCATCTTGCCTGATATGGTGAAAATTGCACTCTGTCTGCCAAATATTTGCACCCAGCCAATACCACTCCTGAAACAGAAGATGAATCATTCCATCACAATGTCGCAGGAACAGATTGCCAGTCTTTTAGCTAATGCTTTCTTCTGCACATTTCCACAACGAAATGCTAAGATGAAATAGGAGTATTCTAGTTACCCAGACATTAACTTCAATCAATTGTCAGAGGGACGTTCATGAG
>Hoch_g2w_1_PG1_Linear_2200_433
ATCTCAACTGCTCTGGTACCAGGGTTACTGTTTGAGGTTCACTTTCCAAAAGCTGCTCCGTGTGTTTCCCTTCATTTTGCCACTTACACATTGCTGCAGTCTGATGCTGGTTCAAATACTGTGTACTTTTTTCAGTGGGTGACTTATCAAGACTTAGCTGAGAAACATTTTCTAATTTTTCTACATTATGTAGGTAAAAGTTATCTTTTTGTACAGAACTCATCATGGATTCTATTCTTGTATTGTTGTTTTCTTTACTATCCAAACTTTCTGATTCCGCTGTCTTGATTCCTTTAGTGTCCATCCAACTGGTAATAGTCTTTTGTTTGAAAACAAGCGAGGTGGCGCTGCCTCTGTGCTGTCCCGCCCGCCCTGGGACGCAGGCTGGCGAGGACGGTGGGACCCTGAACTGCACGTGAGCGTCCTTGGGGTCGAGGACGCGCCTCTGCCTGCTGGGAAAGCTCCGGGCGTCCGAAGCAGCCGGCGAAGTTGTAGCGGCGCCCCAGCGGGGTCGCTTGGTGCAGGGTTCACAGCCGGGGCCCGCATTCATGCTGGGACCAGCAGCGCACTGTCCCCGGGCCGGCCCGGGCGGAGAGCCTCATTCACTAACCCTGAGAGAGATGGACTGCGCCTCCTTCTCAGCGCCTGCCTGCACCATTCCCTCTCTGCCGCTGCCTGCTTCTGCAATTGCTGATCCGCCGGCCTCCCAAGTCAGGCCGTAAACACTCGCCTGCCTTCCCTCTTCCACTGGCACCCCACCTGCCTCAATGCGCCGGCTTGT
>Hoch_g2w_1_PG1_Linear_2200_434
CTGGCCTGTTCATCTTTTCTGTAGTCTGCTTTGCATTTGCAAGCTTTACAGTTGTGAGAAACTGTTCATGTCTCTATTCTCTTCACTATCTGTGTCACTGTGATCATCATTTTGAGGTGACCGATCAATGTTCAGCATTACTAAACTGCTCTGGTACCAGGGTTACTGTTTTGAGGTTCACTTTCCAAAAGCTGCTCCGTGTGTTTCCCTTCATTTTGCCACTTACACATTGCTGCAGTCTGATGCTATTAGTTCAAATTCTGTGTACTTTTTTCAGTGGGTGACTTATCAAGACTTAGCTGAGAAACATTTTCTAATTTTTCTACATTATGTTGGTAAAAGTTATCTTTTTGTACAGAACTCATCATGGATTCTATTCTTGTATTGTTGTTTTCTTTACTATCCAAACTTTCTGATTCCGCTGTCTTGATTCCTTTAGTGTCCATCCAACTGGTAATAGTCTTTTGTTTGAAAACAAGCGAGGTGGCGCTGCCTCTGTGCTGTCCCGCCCGCCCTGGGACGCAGGCTGGCGAGGACGGTGGGGACCCTGAACTGCACGTGAGCATCCTTGGGGTCGAGGACGCGCCTCTGCCTGCTGGGAAAGCCGGGCGTCCGAAGCAGCCGGCGAAGTTGTAGCGGCGCCCCAGCGGGGTCGCTTGGTGCAGGGTTCACAGCCGGGGCCCGCATTCATGCTGGGACCAGCAGCGCACTGTCCCGGGCCGGCCCGGGCGGAGAGCCTCATTCACTAACCCTGGAGATCTCGGACTGCGCCCTCCTTCTCAGCGCCTGCCTGCACCATTCCCTCTCTGCCGCTGCCTGCTTCTGCAATTGCTGATCCGCCGGCCTCCCAAGTCAGGCCGTAAACACTCGCCTGCCTTCCCTCTTCCACTGGCACCCCACCTGCCTCAATGCGCCGCTTTGA
>Hoch_g2w_1_PG1_Linear_2200_435
GTGGGGTCGTGTAAATTTGTTGAGAAGTGCAGTCTGAATAGAGCTCCCCACCGGCTCCCCGCAGTTCGCTCACCATTCCAAATAGTTATTGTGTGATTGGCAGATGGTCTCAAGAGAGGCAGCCGGATCCCACACTGAGGCATTCTTCTTCATCTCCTCAATGGGAGTTCCAAGCCACTTCTTATCTGGAGAAAGGTGAGGCGGAACGTATTAGGGATCTTCCTTTCTGTTCTTTGATGTTTGGTTTCCCATTGTTCTTTTCTGAGAGAGATGGACTGCGCGTCCTTCTCAGCGCCTGCCTGCACCATTCCCTCTCTGCCGCTGCCTGCTTCTGCAATTGCTGATCCGCCGGCCTCCCAAGTCAGGCCGTAAACACTCGCCTGCTTTCTCTCTTCCACTGGCACCCCACCTGCCTCAATGCGCCCAGCTTTGTT
>Hoch_g2w_1_PG1_Linear_2200_436
ATTTACCAACATAATGTAGAAAAATTAGAAAATGTTTCTCAGCTAAGTCTTGATAAGTCACCCACTGAAAAAATTTGCACAGTATTTGAACCAGCATCAGACTGCAGCAATGTGTAAGTGGCAAAATGAAGGGAAACACACGGAGCAGCTTGGAAAGTGAACCTCAAACAGTAACCCTGGTACCAGAGCAGTTTAGTAATGCTAACATTGATCGGTCACCTCAAAATGATGATCACAGTGACACAGATAGTGGAAGAAGAATAGAGACAATCAACAGTTTCTCACAACTGTAAAGCTTGCGAAATGCAAAGCAGACTACAGAAGATGAACGAGCCAGAGAAGCCAAAAGCCACCAGAAGTGCAGCAAGTCTTGCGATCCTGGGGAAGACTGTGCAAGTTGTCAGCAAGATGAGATAGATGTGGTGCCAGAGAGTCCATTGTCAGATGTTGGCTCTGAGGATGTTGGTACTGGGCCAAAAAATGACAACAAATTGACTAGACAAGAAAGTTGCCTAGGAAATTCTCCTCCATTTGAGAAGGAAAGTGAACCCGAGTCACCGATGGATGTGGATAATTCTAAAAATAGTTGTCAAGACTCAGAAGCAGATGAGGAGACAAGTCCAGGTTTTGATGAACAAGAAGATGGTAGTTCCTCCCAAACAGCAAATAAACCTTCAAGGTTCCAAGCAAGAGACGCTGACATTGAATTTAGGAAACGGTACTCTACTAAGGGCGGTGAAGTTGGATTACAGTTCCAATTTGAAGGAGGAGAGAGTCGCACTGGAATGAATGATTTAAATGCTAAACTACCTGGAAATATTTCTAGCCTGAATGTAGAATGCAGAAATTCTAAGCAACATGGAAAAAAGGATTCTAAAATCACAGATCATTTCATGAGACTGCCCAAAGCAGAGGACAGAAGAAAAGAACAGTGGGAAACCAAACATCAAAGAACAGAAAGGAAGATCCCTAAATACGTTCCACCTCACCTTTCTCCAGATAAGAAGTGGCTTGGAACTCCCATTGAGGAGATGAGAAGAATGCCTCGGTGTGGGATCCGGCTGCCTCTCTGAGACCATCTGCCAATCACACAGTAACTATTCGGGTAGATCTTTTGCGAGCAGGAGAAGTTCCTAAACCTTTTCCAACACATTATAAAGATTTGTGGGATAACAAGCATGTTAAAATGCCTTGTTCAGAACAAAATTTGTACCCAGTGGAAGATGAGAATGGTGAGCGAACTCCGGGGAGCCAGTGGGAGCTCATTCAGACTGCACTTCTCAACAAATTTACACGACCCCAAAACTTGAAGGATGCTATTCTGAAATACAATGTGGCATATTCTAAGAAATGGGACTTTACAGCTTTGATCGATTTCTGGGATAAGGTACTTGAAGAAGCAGAAGCTCAACATTTATATCAGTCCATCTTGCCTGATATGGTGAAAATTGCACTCTGTCTGCCAAATATTTGCACCCAGCCAATACCACTCCTGAAACAGAAGATGAATCATTCCATCACAATGTCGCAGGAACAGATTGCCAGTCTTTTAGCTAATGCTTTCTTCTGCACATTTCCACGACAAATGCTAAGATGAAATCGGAGTATTCTAGTTACCCAGACATTAACTTCAATCGATTGTTTGAGGGACGTTCATGC
>Hoch_g2w_1_PG1_Linear_2200_437
CCAGAGAAGCCAAAAGCCACCAGAAGTGCAGCAAGTTTTTTGCGATCCTGGGGAAGACTGTGCAAGTTGTCAGCAAGATGAGATAGATGTGGTGCCAGAGAGTCCATTGTCAGATGTTGGCTCTGAGGATGTTGGTACTGGGCCAAAAAATGACAACAAATTGACTAGACAAGAAAGTTGCCTAGGAAATTCTCCTCATTTGAGAAGGAAAGTGAACCCGAGTCACCGATGGATGTGGATAATTATTAAAATAGTTGTCAAGACTCAGAAGCAGATCAAGGGTTAAAGTCCGGTTTTGATGAACAAGAAGATGGTAGTTCCTCCCAAACAGCAAATAAACCTTCAAGGTTCCAAGCAAGAGACGCTGACATTGAATTTAGGAAACGGTACTCTACTAAGGGCGGTGAAGTTAGATTACATTTCCAATTTGAAGGAGGAGAGAGTCGCACTGGAATGAATGATTTAAATGCTAAACTACCTGGAAATATTTCTAGCCTGAATGTAGAATGCAGAAATTCTAAGCAACATGTGAAAAAGGATTCTAAAATCACAGATCATTTCATGAGACTGCCCAAAGCAGAGGACAGAAGAAAAGAACAGTGGGAAACCAAACATCAAAGAACAGAAAGGAAGATCCCTAAATACGTTCCACCTCACCTTTCTCCAGATAAGAAGTGGCTTGGAACTCCCATTGAGGAGATGAGAAGAATGCCTCGGTGTGGGATCCGGCTGCCTCTCTTGAGACCATCTGCCAATCACACAGTAACTATTCGGGTAGATCTTTTGCGAGCAGGAGAAGTTCCTAAACCTTTTCCAACACATTATAAAGATTTGTGGGATAACAAGCATGTTAAAATGCCTTGTTCAGAACAAAATTTGTACCCAGTGGAAGATGAGAATGGTGAGCGAACTGCGGGGAGCCGGTGGGAGCTCATTCAGACTGCACTTCTCAACAAATTTACACGACCCCAAAACTTGAAGGATGCTATTCTGAAATACAATGTGGCATATTCTAAGAAATGGGACTTTACAGCTTTGATCGATTTCTGGGATAAGGTACCTGAAGAAGCAGAAGCTCAACATTTATATCAGTCCATCTTGCCTGATATGGTGAAAATTGCACTCTGTCTGCCAAATATTTGCACCCAGCCAATACCACTCCTGAAACAGAAGATGAATCATTCCATCACAATGTCGCAGGAACAGATTGCCAGTCTTTTAGCTAATGCTTTCTTCTGCACATTTCCACGACGAAATGCTAAGATGAAATCGGAGTATTCTAGTTACCCAGACATTAACTTCAATCGATTGTTTGAGGACGTACATGA
>Hoch_g2w_1_PG1_Linear_2200_438
GTAACTAGAATACTCCGATTTCATCTGAGCATTTCATCGTGGAAATGTGCAGAAGAAAGCATTAGCTAAAAGACTGGCAATCTGTTCCTGCGACATTGTGATGGAATGATTCATCTTCTGTTTCAGGAGTGGTATTGGCTGGGTGCAAATATTTGGCAGACAGTGCAATTTTCACCATATCAGGCAAGATGGACTGATATAAATGTTGAGCTTCTGTTTCTTCAAGTACCTTATGATTCCAGAGACTGTGAGTCACCAAGGGAAGAGGTCCAAAAAGGTTAAATTTCCACTGAACTCCAAATCAGAGGTTCGAAAGCTTATCCCGGTT
>Hoch_g2w_1_PG1_Linear_2200_439
CTGAGAAACATTTTCTAATTTTTCTACATTATGTTGGTAAAAGTTATCTTTTTGTACAGAACTCATCATGGATTCTATTCTTGTATTGTTGTTTTCTTTACTATCCAAACTTTCTGATTCCGCTGTCTTGATTCCTTTAGTGTCCATCCAACTGGTAATAGTCTTTTGTTTGAAAACAAGCGAGGTGGCGCTGCCTCTGTGCTGTCCCGCCCGCGCCCTGGGACGCTGGCTGGCGAGGACGGTGGGACCCTGAACTGCACGTGAGCGTCCTTGGGGTCGAGGACGCGCCTCTGTGCTGGGAAAGCTTGGGCGTCCGAAGCAGCCGGCGAAGTTGTAGCGGCGCCCCAGCGGGGTCGCTTGGTGCAGGGTTCACAGCCGGGGCCCGCATTCATGCTGGGACCAGCAGCGCACTGTCCCCGGGCCGGCCCGGGCGGAGAGCCTCATTCACTAACCCTGAGAGAGATGGACTGCGCCTCCTTCTCAGCGCCTGCCTGCACCATTCCCTCTCTGCCGCTGCCTGCTTCTGCAATTGCTGATCCGCCGGCCTCCCAAGTCAGGCCGTAAACACTCGCCTGCCTTCCCTCTTCCACTGGCACCCCACCCTGCCTCAATGCGCCGCTTTGG
>Hoch_g2w_1_PG1_Linear_2200_440
GTGTGATTGGCAGATAGTTATTAGAGGCAGCCGGATCCCACACTGAGGCATTCTTCTCATCTCCTCAATGGGAGTTCCAAGCCACTTCTTATCTGGAGAAAGGTGAGGCGGAACGTATTTAGGGATCTTCCTTTCTGTTCTTTGATGTTTGGTTTCCCATTGTTCTTTTCTGAGAGAGATGGACTGCGCGTCCTTCTCAGCGCCTGCCTGCACCATTCCTCTCTGCCGCTGCCTGCTTCTGCAATTGCTGATCCGCCGGCCTCCCAAGTCAGGCCGTAAACACTCGCCTGCTTTCTCTCTTCCACTGGCACCCCACCTGCCTCAATACGCCGCTTTGT
>Hoch_g2w_1_PG1_Linear_2200_441
GTCCATTTCTTCAGAATATGCCACAGTGTATTTCAGAATAGCATCCTTCAAGTTTTGGGGTCGTGTAAATTTGTTGAGAAGTGCAGTCTGAATGAGCTCCCACCGGCTCCCCGCAGTTCGCTCACCATTCCAAACAGTTACTGTGTGATTGGCAGATGGTCTCAGAGGCAGCCGGATCCCACACTGAGGCATTCTTCTCATCTCCTCAATGGGAGTTCCAAGCCACTTCTTATCTGGAGAAAGGTGAGGCGGAACGTGTCGGGATCTTCCTTTCTGTTCTTTGATGTTTGGTTTCCCATTGTTCTTTTCTGAGAGAGATGGACTGCGCGTCCTTCTCAGCGCCTGCCTGCACCATTCCCTCTCTGCCGCTGCCTGCTTCTGCAATTGCTGATCCGCCGGCCTCCCAAGTCAGGCCGTAAACACTCGCCTGCTTTCTCTCTTCCACTGGCACCCCACCTGCCTCAATACGCCGCTTTG
>Hoch_g2w_1_PG1_Linear_2200_442
TCCATCTCTCAGGGTTAGTGAATGAGGCTCTCCGCCGGGCCGGCCCGGGGACAGTGCGCTGCTGGTCCCAGCATGAATGCGGGCCCCGGCTGTGAACCCTGCACCAAGCGACCCGCTGGGGCGCCGCTACAACTTCGCCGGCTGCTTCGGACGCCCGGAGCTTTCCCAGCAGGCAGAGGCGCGTCCTCGACCCCAAGGACGCTCACGTGCAGTTCAGGGTCCCACCGTCCTCGCCAGCCTGCGTCCCAGGGCGGGCGGGACAGCACAGAGGCAGCGCCACCTCGCTTGTTTTCAAACGAAAGACTATTACCAGTTGGATGGACACTAAAGGAATCAAGACAGCGGAATCAGAAAGTTTGGATAGTAAAGAAAACAACAATACAAGAATAGAATCCATGATGAGTTCTGTACAAAAAGATAACTTTTACCAACATAATGTAGAAAAATTAGAAAATGTTTCTCAGCTAAGTCTTGATAGCATCCACCCACTAGAAAAAAGTACACAGTATTTGAACCAGCATCAGACTGCAGCAATGTGTAAGTGGCAAAATGAAGGGAAACACACGGAGCAGCTTTTGGAAAGTGAACCTCAAACAGTAACCCTGGTACCAGAGCAGTTTAGTAATGCTAACATTGATCGGTCACCTCAAAATGATGATCACAGTGACACAGATAGTGAAGAAGATAGAGACAATCAACAGTTTCTCACAACTGTAAAGCTTGCAAATGCAAAGCAGACTATG
>Hoch_g2w_1_PG1_Linear_2200_443
ACAAGTATTCAGAACCAGCATCAGACTGCAGCAATGTGTAAGTGGCAAAATGAAGGGAAACACACGGAGCAGCTTTTGGAAAGTGAACCTCAAACAGTAACCCTGGTACCAGAGCAGTTTAGTAATGCTAACATTGATCGGTCACCTCAAAATGATGATCACAGTGACACAGATAGTGAAGAGAATAGAGACAATCAACAGTTTCTCACAACTGTAAAGCTCAAATGCAAAGCAGACTACAGAAGATGAACAGGCCAGAGAAGCCAAAAGCCACCAGAAGTGCAGCAAGTCTGATCCTGGGGAAGACTGTGCAAGTTGTCAGCAAGATGAGATAGATGTGGTGCCAGAGAGTCCATTGTCAGATGTTGGCTCTGAGGATGTTGGTACTGGGCCAAAATGAGCAACAAAATTGACTAGACAAGAAAGTTCTCGAAATTCTCCTCCATTTGGAGGAAACAATTACAGTCACCGATGGATGTGGATAATTCTAAAAATAGTTGTAGAGACTCAGAAGCAGATCAAGACGCCAAGTTCAGGTTTTGATGAACAAGAAGATGGTAGTTCCTCCCAAACAGCAAATAAACCTTCAAGGTTCCAAGCAAGAGACGCTGACATTGAATTTAGGAAACGGTACTCTACTAAGGGCGGTGAAGTTAGATTACATTTCCAATTTGGGAAGAGAGAGTCGCACTGGAATGAATGATTTAAATACTAAACTACCTGGAAATATTTCTAGCCTGAATGTAGAATGCAGAAATTCTAAGCAACATGGAAAAAAGGATTCTAAAATCACAGATCATTTAGTGAGACTGCCCAGAAGCAGAGGACAGAAGAAAAGAACAGTGGGAAACCAAACATCAAAGAACAGAAAGGAAGATCCCTAAATACGTTCCACCTCACCTTTCTCCAGATAAGAAGTGGCTTGGAACTCCCATTGAGGAGATGAGAAGAATGCCTCGGTGTGGGATCCGGCTGCCTCTCTTGAGACCATCTGCCAATCACACAGTAACTATTCGGGTAGATCTTTTGCGAGCAGGAGAAGTTCCTAGGACACTACAACACATTATAAAGATTTGTGGGATAACAAGCATGTTAAAATGCCTTGTTCAGAACAAAATTTGTACCCAGTGGAAGATGAGAATGGTGAGCGAACTGCAAGAGAGAAGCCGGTGAACTCATCCAGACTGCACTTCTCAACAAATTTACACAACCCCCCAAAACTTGAAGGATGCTATTCTGAAATACAATGTGGCATATTCTAAGAAATAGAACTACCAGCTTTGATCAATTTTCTGGGATAAGGTACTTGAAGAAGCAGAAGCTCAACATTTATATCAGTCCATCTTGCCTGATATGGTGAAAATTGCACTCTGTCTGCCAAATATTTGCACCCAGCAATTTAGCTCCTGAAACAGAAGATGAATCATTCCATCACAATGTCGCGGAACAGATTGCAGGTCTTTTTTTGGCTCATGCTTTCTTCTGCACATTTCCACGACGAAATGCTAAGATGAAATCGGAGTATTATTAGTTAGACATTAGTTCAATCGATTGTTTGAGGGACATTCATGA
>Hoch_g2w_1_PG1_Linear_2200_444
CTCAGAAAAGAACAATGGGAAACCAAACATCAAAGAACAGAAAGGAAGATCCCTAAATACGTTCCGCCTCACCTTTCTCCAGATAAGAAGTGGCTTGGAACTCCCATTGAGGAGATGAGAAGAATGCCTCAGTGTGGGATCCGGCTGCCTCTCTTGAGACCATCTGCCAATCACACAGTAACTATTTGGAATGGTGAGCGAACTGCGGGGAGCCGGTGGGAGCTCATTCAGACTGCACTTCTCAACAAATTTACACGACCAAAACTTGAAGGATGCTATTCTGAAATACACTGTGGCATATTCTAAGAAATGGGACTTTACAGCTTTGATCGATTTCTGGGATAAGCTTTCGAACCTCTGATTTGGAGTTCAGTGGAAATTTAACCTTTTTGGACCTCTTCCCTTGGTGACTCACAGTCTCTGGAATCATAAGGTACTTGAAGAAACAGAAGCTCAACATTTATATCAGTCCATCTTGCCTGATATGGTGAAAATTGCACTTGGTCTGCCAAATATTTGCACCCAGCCAATACCACTCCTGAAACAGAAGATGAATCATTCCATCACAATGTCGCAGGAACAGATTGCCAGTCTTTTAGCTAATGCTTTCTTCTGCACATTTCCACGATGAAATGCTCAGATGAAATCGGAGTATCTCATACCCAGACATTAACTTCAATCGATTGTTTGAGGGACATTCATGAA
>Hoch_g2w_1_PG1_Linear_2200_445
ACATCCATCGGTGACTTGGGTTCACTTTCCTTCTCAAATGGAGGAGAATTTCCTAGGCAACTTTCTTGTCTAGTCAATTTGTTGTCATTTTTTGGCCCAGTACAACATCCTCAGAGCCAACATCTGACAATAACGGACTCTCTGGCACCACATCTATCTCATCTTGCTGACAACTTGCACAGTCTTCCCCAGGATCGCAAGACTTGCTGCACTTCTGGTGGCTTTTGGCTTCTCTGGCCTGTTCATCTTCTGTAGTCTGCTTTGCATTTGCAAGCTTTACAGTTGTGAGAAACTGTTGATTGTCTCTATTCTCTTCACTATCTGTGTCACTGTGATCATCATTTTGAGGTGACCGATCAATGTTAGCATTACTAAACTGCTCTGGTACCAGGGTTACTGTTTGAGGTTCACTTTCCAAAAGCTGCTCCGTGTGTTTCCCTTCATTTTGCCACTTACACATTGCTGCAGTCTGATGCTGGTTCAAATACTGTGTACTTTTTTCAGTGGGTGACTTATCAAGACTTAGCTGAGAAACATTTTCTAATTTTTCTACATTATGTTGGTAAAAGTTATCTTTTTGTACAGAACTCATCATGGATTCTATTCTTGTATTGTTGTTTCTTTTCTATCCAAACTTTCTGATTCCGCTGTCTTGATTCCTTTAGTGTCCATCCAACTGGTAATAGTCTTTTGTTTGAAAACAAGCGAGGTGGCGCTGCCTCTGTGCTGTCCCGCCCGCCCTGGGACGCAGGCTGGCGAGGACGGTGGGACCCTGAACTGCACGTGAGCGTCCTTGGGGTCGAGGACGCGCCTCTGCCTGCTGGGAAAGCTCCGGGCGTCCGAAGCAGCCGGCGAAGTTGTAGCGGCGCCCAGCGGGGTCGCTTGGTGCAGGGTTCACAGCCGGGGCCCGCATTCATGCTGGGACCAGCAGCGCACTGTCCCCGGGCCGGCCCGGGCGGAGAGCCTCATTCACTAACCCTGAGAGAGATGGACTGCGCCTCCTTCTCAGCGCCTGCCTGCACCATTCCCTCTCTGCCGCTGCCTGCTTCTGCAATTGCTGATCCGCCGGCCTCCCAAGTCAGGCCGTAAACACTCGCCTGCCTTCCCTCTTCCACTGGCACCCCACCTGCCTCAATGCGCCGCTTTGA
>Hoch_g2w_1_PG1_Linear_2200_446
ACAGCTTTGATCTGATCGATTTCTGGGATAAGGTACTTGAAGAAACAGAAGCTCAACATTTATATCAGTCCATCTTGCCTGATATGGTGAAAATTGCACTCTGTCTGCCAAATATTTGCACCCAGCCAATACCACTCCTGAAACAGAAGATGAATCATTCCATCACAATGTCGCAGGAACAGATTGCCAGTCTTTTAGCTAATGCTTTCTTCTGCACATTTCCACGATGAAATGCTCAGATGAAATCGGAGTATTCTCATTACCCAGACATTAACTTCAATCGATTGTTTGAGGGACGTTCATCGT
>Hoch_g2w_1_PG1_Linear_2200_447
TCCAACTGTCGTCACCAAGGGAAGAGGTCCAAAAAGGTTAAATTTCCACTGAACTCCAAATCAGAGGTTCGAAAGCTTATCCCAGAAATCGATCAAAGCTGTAAAGTCCCATTTACCGGGACTGTATCCCACAGTGTATTTCAGAATAGCATCCTTCAAGTTTTGGGGTCGTGTAAATTTGTAGAAGTGCAGTCTGAATGAGCTCCGCCGGCTCCCCGCAGTTCGCTCACCATTCCAAATAGTTACTGTGTGATTGGCAGATGGTCTCAAGAGAGGCAGCCGGATCCCACACTGAGGCATTCTTCTCATCTCCTCAATGGGAGTTCCAAGCCACTTCTTATCTGGAGAAAGGTGAGGCGGAACGTATTTAGGGATCTTCCTTTCTGTTCTTTGATGTTTGGTTTCCCATTGTTCTTTTCTGAGAGAGATGGACTGCGCGTCCTTCTCAGCGCCTGCCTGCACCATTCCCTCTCTGCCGCTGCCTGCTTCTGCAATTGCTGATCCGCCGGCCTCCCAAGTCAGGCCGTAAACACTCGCCTGCTTTCTCTCTTCCACTGGCACCCCACCTGCCTCGATGCGCCGCTTTG
>Hoch_g2w_1_PG1_Linear_2200_448
CCCAGCAGGCAGAGGCGCGTCCTCGACCCCAAGGACGCTCACGTGCAGTTCAGGGTCCCACCGTCCTCGCCAGCCTGCGTCCCAGGGCGGGCGGGACAGCACAGAGGCAGCGCCACCTCGCTTGTTTTCAAACAAAAGACTATTACCAGTTGGATGGACACTAAAGGGATTCAAGACAGCGGAATCAGAAAGTTTGGATAGTAAAGAAAACAACAATACAAGAAGAATAGAATCCATGCTGATGAGTTCTGTACAAAAAGATAACTTTTACCAACATAATGTAGAAAAATTAGAAAATGTTTCTCAGCTAAGTCTTGATAAGTCACCCACTGAAAAAAGTACACAGTATTTGAACCAGCATCAGACTGCAGCAATGTGTAAGTGGCAAAATGAAGGGAAACACACGGAGCAGCTTGGAAAGTGAACCTCAAACAGTAACCCTGGTACCAGAGCAGTTTAGTAATGCTAACATTGATCGGTCACCTCAAAATGATGATCACAGTGACACAGATAGTGAAGAGAATAGAGACAATCAACAGTTTCTCACAACTGTAGAAGCTTAAATGCAAAGCAGACTACAGAAGATGAACAGGCCAGAGAAGCCAAAAGCCACCAGAAGTGCAGCAAGTCTTGCGATCCTGGGGAAGACTGTGCAAGTTGTCAGCAAGATGAGATAGATGTGGTGCCAGAGAGTCCATTGTCAGATGTTGGCTCTGAGGATGTTGGTACTGGGCCAAAAAATGACAACAAATTGACTAGACAAGAAAGTTGCCTAGGAAATTCTCCTCCATTTGAGAAGGAAAATAAAATTGAGTCACCGATGGATGTGGATAATTCTAAAAATAGTTGTCAAGACTCAGAAGCAGATGAGGAGACAAGTCCAGGTTTTGATGAACAAGAAGATGGTAGTTCCTCCCAAACAGCAAATAAACCTTCAAGGTTCCAAGCAAGAGACGCTGACATTGAATTTAGGAAACGGTACTCTACTAAGGGCGGTGAAGTTAGATTACATTTCCAATTTGAAGGAGGAGAATTAGGCACTGGAATGAATGATTTAAATGCTAAACTACCTGGAAATATTTCTAGCCTGAATGTAGAATGCAGAAATTCTAAGCAACATGGAAAAAAGGATTCTAAAATCACAGATCATTTCATGAGACTGCCCAAAGCAGAGGACAGAAGAAAAGAACAGTGGGAAACCAAACATCAAAGAACAGAAAGGAAGATCCCTAAATACGTTCCACCTCACCTTTCTCCAGATAAGAAGTGGCTTGGAACTCCCATTGAGGAGATGAGAAGAATGCCTCGGTGTGGGATCCGGCTGCCTCTCTTGAGACCATCTGCCAATCACACAGTAACTATTCGGGTAGATCTTTTGCGAGCAGGAGAAGTTCCTAAACCTTTTCCAACACATTATAAAGATTTGTGGGATAACAAGCATGTTAAAATGCCTTGTTCAGAACAAAATTTGTACCCAGTGGAAGATGAGAATGGTGAGCGAACTGCGGGGAG
>Hoch_g2w_1_PG1_Linear_2200_449
ATAGTAAGAGAATAGAGACAATCAACAGTTTCTCACAACTGTAAAGCTTGCAAATGCAAAGCAAGCTACAGAAGATGAACAGGCCAGAGAAGCCAAAAGCCACCAGAAGTGCAGCAAGTCTTGCGATCCTGGGGAAGACTGCAAGTTGTCAGCAAGATGAGATAGATGTGGTGCCAGAGAGTCCATTGTCAGATGTTGGCTCTGAGGATGTTGGTACTGGGCCAAAAAATGACAACAAATTGACTAGACAAGAAAGTTGCCTAGGAAATTCTCCTCCATTTTGAGAAGGAAAGTGAACCCGAGTCACCGATGGATGTGGATAATTCTAAAAATAGTTGTCAAGACTCAGAAGCAGATGAGGAGACAAGTCCAGGTTTTGATGAACAAGAAGATGGTAGTTCCTCCCAAACAGCAAATAAACCTTCAAGGTTCCAAGCAAGAGACGCTGACATTGAATTTAGGAAACGGTACTCTACTAAGGGCGGTGAAGTTCGATTTAATTTCCAATTTGAAGGAGGAGAGAGTCGCACTGGAATGAATGATTTAAATGCTAAACTACCTGGAAATATTTCTAGCCTGAATGTAGAATGCAGAAATTCTAAGCAACATGGAAAAAAGGATTCTAAAATCACAGATCATTTCATGAGACTGCCCAAAGCAGAGGACAGAAGAAAAGAACAGTGGGAAACCAAACATCAAAGAACAGAAAGGAAGATCCCTAAATACGTTCCACCTCACCTTTCTCCAGATAAGAAGTGGCTTGGAACTCCCATTGAGGAGATGAGAAGAATGCCTCGGTGTGGGATCCGGCTGCCTCTCTTGAGACCATCTGCCAATCACACAGTAACTATTCGGGTAGATCTTTTGCGAGCAGGAGAAGTTCCTAAACCTTTTCCAACACATTATAAAGATTTGTGGGATAACAAGCATGTTAAAATGCCTTGTTCAGAACAAAATTTGTACCCAGTGGAAGATGAGAATGGTGAGCGAACTGCGGGGAGCCGGTGGGAGCTCATTCAGACTGCACTTCTCAACAAATTTACACGACCCCAAAACTTGAAGGATGCTATTCTGAAATACAATGTGGCATATTCTAAGAAATGGGACTTTACAGCTTTGATCGATTTCTGGGATAAGGTACTTGAAGAAGCAGAAGCTCAACATTTATATCAGTCCATCTTGCCTGATATGGTGAAAATTGCACTCTGTCTGCCAAATCTTGCACCCAGCCAATACCACTCCTGAAACAGAAGATGAATCATTCCATCACAATGTCGCGGAACAGATTGCCAGTCTTTTAGCTAATGCTTTCTTCTGCACATTTCCACGACGAAATGCTAAGATGAAATCGGAGTATTCTAGTTACCCAGACATTAACTTCAATCGATTGTTTGAGGGACGTTCATT
>Hoch_g2w_1_PG1_Linear_2200_450
ATCAGGCAAGATGGACTGATATAAATGTTGAGCTTCTGTTTCTTCAAGTACCTTATCCCAGAAATCGATCAAAGCTGTAAAGTCCCATTTCTTACGAAGATATGCCACAGTGTATTTCAGAATAGCATCCTTCAAGTTTTGGGGTCGTGTAAATTTGTTGAGAAGTGCAGTCTGAATGAGCTCCCACCGGCTCCCCATACATACACACATTCCAAATAGTTACTGTGTGATTGGCAGATGGTCTCAAGAGAGGCAGCCGGATCCCACACTGAGGCATTCTTCTCATCTCCTCAATGGGAGTTCCAAGCCACTTCTTATCTGGAGAAAGGTGAGGCGGAACGTATTTAGGATCTTCCTTTCTGTTCTTTGATGTTTGGTTTCCCATTGTTCTTTTCTTCTGTCCTCTGCTTTGGGCAGTCTCATGAAATGATCTGTGATTTTAGAATCCTTTTTTCCATGTTGCTTAGAATTTCTGCATTCTACATTCAGGCTAGAAATATTTCCAGGTAGTTTAGCATTTAAATCATTCATTCCAGTGTGACTCTCTCCTCCTTCAAATTGGAAATGTAATCTAACTTCACCGCCCTTAGTAGAGTACCGTTTCCTGAATTCAATGTCAGCGTCTCTTGCTTGGAACCTTGAAGGTTTATTTGCTGTTTGGGAGGAACTACCATCTTCTTGTTCATCAAAACCTGGACTTGTCTCCTCATCTGCTTCTGAGTCTTGACAACTATTTTTAGAATTATCCACATCCATCGGTGATTCGGGTTCACTTTCCTTCTCAAATGGAGGAGAATTTCCTAGGCAACTTTCTTGTCTAATCAATTTGTTGTCATTTTTTGACCCAGTACCAACATCCTCAGAGCCAACATCTGACAATGGACTCTTTGGCACCACGTATCTCATCTTGCTGACAACTTGCACGGTCTCCCCAGGATGGCAAGACTTGCTGCACTTCTGGTGGCTTTTGGCTTCTCTGGCGTGTTCATCTTCCGTAGTCTGCTTTGCATTTGCAAGCTTTACAGTTGTGAGAAACTGTTGATTGTCTCTATTCTCTTCACTATCTGTGTCACTGTGATCATCATTTTGAGGTGACCGATCAATGTTAGCATTACTAAACTGCTCTGGTACCAGGGTTACTGTTTGAGGTTCACTTTCCAAAAGCTGCTCCGTGTGTTTCCCTTCATTTTGCCACTTACACATTGCTGCAGTCTGATGCTGGTTCAAATACTGTGTACTTTTTTCAGTGAGTGACTTATCAAGACTTAGCTGAGAAACATTTTCTAATTTTTCTACATTATGTTGGTAAAAGTTATCTTCTTGTACAGAACTCATCATGGATTCTATTATTGTATTGTTGTTTTCTTTACTATCCAAACTGAGAGAGATGGACTGCGCGTCCTTCTCAGCGCCTGCCTGCACCATTCCCTCTCTGCCGCTGCCTGCTTCTGCAATTGCTGATCCGCCGGCCTCCCAAGTCAGGCCGTAAACACTCGCCTGCTTTCTCTCTTCCACTGGCACCCCACCTGCCTCAATGCGCCGCTTTGA
>Hoch_g2w_1_PG1_Linear_2200_451
CTGGCCATTCCAAACAGTTACTGTGTGATTGGCAGATGGTCTCAAGAGAGGCAGCCGGATCCCACACTGAGGCATTCTTCTCATCTCCTCAATGGGAGTTCCAAGCCACTTCTTATCTGGAGAAAGGTGAGGCGGAACGTATTTAGGGATCTTCCTTTCTGTTCTTTGATGTTTGGTTTCCATTGTTCTTTCTGAGAGAGATGGACTGCGCATCCTCTCCAGCGCCTGCCTGCACCAATACCCCCTCTCTGCCGCTGCCTGCTTCTGCAATTGCTGATCCGCCGCCCTTGCCAGTCAGGCCGTAAACACTCGCCTGCTTTCTCTCTTCCACTGGCACCCCACCTGCCTCAATACGCCGCTTTG
>Hoch_g2w_1_PG1_Linear_2200_452
CTGAGCATTTCATCGTGGAAATGTGCAGAAGAAAGCATTAGCTAAAAGACTGGCAATCTGTTCCTGCGACATTGTGATGGAATGATTCATCTTTCTGTTTTCAGGAGTGGTATTGGCTAAATTAAGAAATTTGGCAGACAGAGTGCAATTTTCACCATATCAGGCAAGATGGACTGATATAAATGTTGAGCTTCTGTTTCTTCAAGTACCTTATCCCAGAAATCGATCAAAGCTGTAAAGTCCCATTTCTTAGAATATGCCACAGTGTATTTCAGAATAGCATCCTTCAAGTTTTGGGGTCGTGTAAATTTGTTGAGAAGTGCAGTCTGAATGAGCTCCCACCGGCTCCCCGCAGTTCGCTCACCATTCCAAATAGTTACTGTGTGATTGGCAGATGGTCTCAAGAGAGGCAGCCGGATCCCGCAGCTCAAGGCATTCTTCTCATCTCCTCAATGGGAGTTCCAAGCCACTTCTTATCTGGAGAAAGGTGAGGCGGAACGTATTTAGGGATCTTCCTTTCTGTTCTTTGATGTTTGGTTTCCCATTGTTCTTTTCTGAGAGAGATGGACTGCGCGTCCTTCTCAGCGCCTGCCTGCACCATTCCCTCTCTGCCGCTGCCTGCTTCTGCAATTGCTGATCCGCCGGCCTCCCAAGTCAGGCCGTAAACACTCGCCTGCTTTCTCTCTTCCACTGGCACCCCACCTGCCTCAATGCGCCGCTTGT
>Hoch_g2w_1_PG1_Linear_2200_453
AAGGGAAGAGGTCCAAAAAGGTTAAATTTCCACTGAACTCCAAATCAGAGGTTTAAAAGTTCCTCCCAGAAATCGATCAAAGCTGTAAAGTCCCATTTCTTAGAATATGCCACAGTGTATTTCAGAATAGCATCCTTCAAGTTTTGGGGTCGTGTTAATTTGTTGAGAAGTGCAGTCTGAATGACTCCCACCGGCTCCCCGCAGTTCGCTCACCATTCCAAACAGTTACTGTGTGATTGGCAGATGGTCTCAGAGGCAGCCGGATCCACACTGAGGCATTCTTCTCATCTCCTCAATGGGAGTTCCAAGCCACTTCTTATCTGGAGAAAGGTGAGGCGGAACGTATTTAGGGATCTCCTTTTCTGTTCTTTGATGTGTGGTTTCCCATTGTTCTTTTCTGAGAGAGATGGACTCACATCCTCTCAGCGCCTGCCTGCACCATTCCCTCTCTGCCGCTGCCTGCTTCTGCAATTGCTGATCCGCCGGCCTCCCAAGTCAGGCCGTAAACACTCGCCTGCTTTCTCTCTTCCACTGGCACCCCACCTGCCTCAATACGCCGCTTTGC
>Hoch_g2w_1_PG1_Linear_2200_454
GGCAGACAGAGTGCAATTCTCACCATATCAGGCAAGATGGACTGATATAAATGTCAGCTTCTGTTTCTTCAGATGCCTTATCCCAGAAATCGATCAAAGCTAAAGTCCCATTTCTTAGAATATGCCACAGTGTATTTCAGAATAGCATCCTTCAAGTTTTGGGGTCGTGTGAAATTTGTTGAGAAGTGCAGTCTGAATGAGCTCCCACCGGCTCCCCGCAGTTCGCTCACCATTCCAAACAGTTACTGTGTGATTGGCAGATGGTCTCAAGAGAGGCAGCCGGATCCCACACTGAGGCATTCTTCTCATCTCCTCAATGGGAGTTCCAAGCCACTTCTTATCTGGAGAAAGGTGAGGCGGAACGTCTTCAGGGATCTTCCTTTCTGTTCTTTGATGTTTGGTTTCCATTGTTCTTTTGAGAGAGATGGACTGCGCGTCCTTCTCAGCGCCTGCCTGCACCATTCCTCTCTGCCGCTGCCTGCTTCTGCAATTGCTGATCCGGCCTCCCAAGTAGCCATAAACACTCGCCTGCTTTCTCTCTTCCACTGGCACCCCACCTGCCTCAATACGCCGCTTTGT
>Hoch_g2w_1_PG1_Linear_2200_455
ACTGGAATGAATGATTTAAATGCTAAACTACCTGGAAATATTTCTAGCCTGAATGTAGAATGCAGAAATTCTAAGCAACATGGAAAAAAGGATTCTAAAATCACAGATCATTTCATGAGACTGCCCAAAGCAGAGGACAGAAAGAAAAGAACAGTGGGAAACCAAACATCAAAGAACGGAAAAGGAAGATCCCTAAATACGTTCCACCTCACCTTTCTCCAGATAAGAAGTGGCTTGGAACTCCCATTGAGGAGATGAGAAGAATGCCTCGGTGTGGGATCCGGCTGCCTCTCTTGAGACCATCTGCCAATCACACAGTAACTATTCGGGTAGATCTTTTGCGAGCAGGAGAAGTTCCTAAACCTTTTCCAACACATTATAAAGATTTGTGGGATAACAAGCATGTTAAAATGCCTTGTTCAGAACAAAATTTGTACCCAGTGGAAGATGAGAATGGTGAGCGAACTGCGGGGAGCCGGTGGGAGCTCATTCAGACTGCACTTCTCAACAAATTTACACGACCCCAAAACTTGAAGGATGCTATTCTGAAATACAATGTGGCATATTCTAAGAAATGGGACTTTACAGCTTTGATCGATTTCTGGGATAAGGTACTTGAAGAAGCAGAAGCTCAACATTTATATCAGTCCATCTTGCCTGATATCGTGAAAATTGCACTCTGTCTGCCAAATATTTGCACCCAGCCAATACCACTCCTGAAACAGAAGATGAATCATTCCATCACAATGTCGCAGGAACAGATTGCCAGTCTTTTAGCTAATGCTTTCTTCTGCACATTTCCACGACGAAATGCTAAGATGGAATCGGAGTATTCTAGTTACCCAGACATTAACTTCAATCGATTGTTTGAGGGACGTTCGTGCA
>Hoch_g2w_1_PG1_Linear_2200_456
CCATTTGGGATGGACACTAAAGGAATCAAGACAGCGGAATCAGAAAGTTTGGATAGTAAAGAAAAACAACAATACAAGAATAGAATCCATGATGAGTTCTGTACAAAAAGATAACTTTTACCAACATAATGTAGAAAAATTAGAAAATGTTTCTCAGCTAAGTCTTGATAAGTCACCCACTGAAAAAAGTACACAGTATTTGAACCAGCATCAGACTGCAGCAATGTGTAAGTGGCAAAATGAAGGGAAACACACGGAGCAGCTGGAAAGTGAACCTCAAACAGTAACCCTGGTACCAGAGCAGTTTAGTAATGCTGACGTTTGATCAGGTTGACCTCAAAATGATGATCAGTGACACGGATAGTATGAAGAGAATAGAGACAATCAACAGTTTCTCAACTTGTCAAAGCTTGCAAATGCAAAGCAGACTAGGAAGAATGAACAGGCCAGAGAAGCCAAAAGCCACCAGAAGTGCAGCAAGTCTTGCGATCCTGGGGAAGACTGAAGTTGTCGGCAAGGAGGTCGATAGATGTGGTGCCAGAGAATTCCGTTATTTGTCGATGTTGGCTCTGAGGATGTTGGTACTGGGCCAAAAAATGACAACAAATTGACTAGACAAGAAAGTTGCCTAGGAAATTCTCCTCCATTTGAGAAGGAAAGTGAACCCGAGTCACCGATGGATGTGGATTGAAGATTAGAAAAATAGTTGTCAAGACTCAGAAGCAGATGAGGAGACAAGTCCAGGTTTTGATGAACAAGAAGATGGTAGTTCCTCCCAAACAGCAAATAAACCTTCAAGGTTCCAAGCAAGAGACGCTGACATTGAATTTAGGAAACGGTACTCTACTAAGGGCGGTGAAGTCAGATTACATTTCCAATTTGAAGGAGGAGACGTCGCACTGGAATGAATCAATTAAATGCTAAAAATTACCTGGAAATATTTCTAGCCTGAATGTAGAATGCAGAAATTCTAAGCAACATGAGAAAAAGGATTCTAAAATCACAGTACATTTCATAGATACCAAAGCAGAGGACAGAAGAAAAGAACAGTGGGAAACCAAACATCAAAGAACAGAAAGGAAGATCCCTAAATACGTTCCACCTCACCTTTCTCCAGGATAGAGAAAGAAGTGGCTTGGAACTCCCATTGAGGAGATGAGAAGAATGCCTCGGTGTGGGATCCGGCTGCCTCTCTTGAGACCATCTGCCAATCACACAGTAACTATTCGGGTAGATCTTTTGCGAGCAGGAGAAGTTCCTAAACCTTTTCCAACACATTATAAAGATTTGTGGGATAACAAGCATGTTAAAATGCCTTGTTCAGAACAAAATTTGTACCCAGTGGAAGATGAGAATGGTGAGCGAACTGCGGGGAGCCGGGTGGGGACTCATTCAGACTGCACTTCTCAACAAATTTACACGACCCCAGAAACTGAAGGTACTTGAAGAAGCAGAAGCTCAACATTTATATCAGTCCATCTTGCCTGATATGGTGAAAATTGCACTCTGTCTGCCAAATATTTGCACCCAGCCAATACCACTCCTGAAACAGAAGATGAATCATTCCATCACAATGTCGCAGGAACAGATTGCCAGTCTTTTAGCTAATGCTTTCTTCTGCACATTTCCACGACGAAATGCTAAGATGAAATCGGAGTATTCTAGTTACCCAGACATTAACTTCAATCGATTGTTTGAGGGACGTTCATGGG
>Hoch_g2w_1_PG1_Linear_2200_457
ATAAACCTTTCAAGGTTCCAAGCAAGAGACGCTGACATTGAATTTAGGAAACGGTACTCTATTAAGGGCGGTGAAGTTAGATTACATTTCCAATTTGAAGGAGGAGAGAGTCGCACTGGAATGAATGATTTAAATGCTAAACTACCTGGAAATATTTCTAGCCTGAATGTAGAATGCAGAAATTCTAAGCAACATGGAAAAAAGGATTCTAAAATCACAGATCATTTCATGAGACTGCCCAAAGCAGGAAGAGGACAGAAGAAAAGAACAGTGGGAAACCAAACATCAAAGAACAGAAAGGAAGATCCCTAAATACGTTCCACCTCACCTTTCTCCAGATAAGAAGTGGCTTGGAACTCCCATTGAGGAGATGAGAAGAATGCCTCGGTGTGGGATCCGGCTGCCTCTCTTGAGACCATCTGCCAATCACACGAGTAACTATTCGGGTAGATCTTTTGCGAGCAGGAGAAGTTCCTAAACCTTTTCCAACACATTATAAAGATTTGTGGGATAACAAGCATGTTAAAATGCCTTGTTCAGAACAAAATTTGTACCCAGTGGAAGATGAGAATGGTGAGCGAACTGCGGGGAGCCGGTGGGAGCTCATTCAGACTGCACTTCTCAACAAATTTACACGACCCCAAAACTTGAAGGATGCTATTCTGAAATACAATGTGGCATATTCTAAGAATGGGACTTTACAGCTTTGATCGATTTCTGGGATAAGGTACTTGAAGAAGCAGAAGCTCAACATTTATATCAGTCCATCTTGCCTGATATGGTGAAAATTGCACTCTGTCTGCCAAATATTTGCACCCAGCCAATACCACTCCTGAAACAGAAGATGAATCATTCCATCACAATGTCGCAGGAACAGATTGCCAGTCTTTTAGCTAATGCTTTCTTCTGCACATTTCCACGACGAAATGCTAAGATGAAATCGGAGTATTCTAGTTACCCGAGAGCATTATTAACTTCAATCGATTGTTTGAGGGACGTTGGTGGTG
>Hoch_g2w_1_PG1_Linear_2200_458
GTATTTACAATCACACAGTAACTATTTGGAATGGTGAGCGAACTGCGGGGAGCCGGTGGGAGCTCATTCAGACTGCACTTCTCAACAAATTTACACGACCCCAAAACTTGAAGGATGCTATTCTGAAATACACTGTGGCATATTCTAAGAAATGGGACTTTACAGCTTTGATCGATTTCTGGGATAAGGTACTTGAAGAAACAGAAGCTCAACATTTATATCAGTCCATCTTGCCTGATATGGTGAAAATTGCACTCTGTCTGCCAAATATTTGCACCCAGCCAATACCACTCCTGAAACAGAAGATGAATCATTCCATCACAATGTCGCAGGAACAGATTGCCAGTCTTTTAGCTAATGCTTTCTTCTGCACATTTCCACGATGAAATGCTCAGATGAAATCGGAGTATTCGTTACCGAGACATTAACTTCAATCGATTGTTTGAGGGACGTTCATGG
>Hoch_g2w_1_PG1_Linear_2200_459
AATTAGTACTTTCTGTTTCCAGGAGTGGTATTGGCTGGGTGCAAATATTTGGCAGACAGAGTGCAATTTTCACCATATTAGGCAAGATGGACTGATATAAATGTTGAGGCTTCTCTTTTCTTCAGTACCTTATAATTACTCCAGAGACTGTGAGTCACCAAGGGAAGAGGTCCAAAAAGGTTAAATTTCCACTGAACTCCAAATCAGAGGTTCGAAAGCTTATCCCAGAAATCGATCAAAGCTGTAAAGTCCCATTTCTTAGAATATGCCACAGTGTATTTCAGAATAGCATCCTTCAAGTTTTGGGGTCGTGTAAATTTGTTTAGAAGTGCAGTGAATAGAGCTCCCACGGCTCCCCGCAGTTCGCTCACCATTCCAAATAGTTACTGTGTGATTGGCAGATGGTCTCAAGAGAGGCAGCCGGATCCCACACTGAGGCATTCTTCTCATCTCCTCAATGGGAGTTCCAAGCCACTTCTTCTGTGGAGAAAGGTGAGGCGGAACGTATTTAGGGATCTTCCTTTCTGTTCTTTGATGTTTCGT
>Hoch_g2w_1_PG1_Linear_2200_460
GTGGCGTGTTCTAAGAAATGGGACTTTACAGCTTTGATCGATTTCTGGGATAAGGTACTTGAAGAAGCAGAAGCTCAACATTTATATCAGTCCATCTTGCCTGATATGGTGAAAATTGCACTCTGTCTGCCAAATATTTGCACCCAGCCAATACCACTCCTGAAACAGAAGATGAATCATTCCATCACAATGTCGCAGGAACAGATTGCCAGTCTTTTAGCTAATGCTTTCTTCTGCACATTTCCACGACGAAATGCTAAGATGAAATCGGAGTATTCTAGTTACCCAGACATTAACTTCAATCGATTGTTTGAGGGACGTTCATGT
>Hoch_g2w_1_PG1_Linear_2200_461
GCAGGACAGAGTGCAATTTTCACCATATCAGGCAAGATGGACTGATATAAATGTCAAGCTCTGCTTCTTCAAGTACCTTATCCCAGAAATCGATCAAAGCTGTAAAGTCCCATTTCTTCATATGCCACATTGTATTTCAGAATAGCATCCTTCAAGTTTTGGGGTCGTGTAAATTTGTTGAGAAGTGCAGTCTGAATCAGCTCCCACCGGCTCCCGCAGTTCGCTCACCATTCTCATCTTCCACTGGGTACAAATTTTGTTCTGAACAAGGCATTTTAACATGCTTGTTATCCCACAAATCTTTATAATGTGTTGGAAAAGGTTTAGGAACTTCTCCTGCTCGCAAAAGATCTACCCGAATAGTTACTGTGTGATTGGCAGATGGTCTCAAGAGAGGCAGCCGGATCCCACACCGAGGCATTCTTCTCATCTCCTCAATGGGAGTTCCAAGCCACTTCTTATCTGGAGAAAGGTGAGGTGGAACGTATTTAGGGATCTTCCTTTCTGTTCTTTGATGTTTGGTTTCCCACTGTTCTTTTCTTCTGTCCTCTGCTTTCAGCAGTCTCATGAAATGATCTGTGATTTTAGAATCCTTTTTTCCATGTTGCTTAGAATTTCTGCATTCTACATTCAGGCTAGAAATATTTCCAGGTAGTTTAGCATTTAAATCATTCATTCCAGTGCGACTACTTGTCCTTCCTTCAAATTGGAAATGTAATCTAACTTCACCGCCCTTAGTAGAGTACCGTTTCCTAAATTCAATGTCAGCGTCTCTTGCTTGGAACCTTGAAGGTTTATTTGCTGTTTGGGAGGAACTACCATCTTCTTGTTCATCAAAACCTGGACTTGTCTCCTCATCTGCTTCTGAGTCTTGACAACTATTTTTCATTCCACATCCATCGGTGACTCGGGTTCACTTTTCCTTCTCAAATGGAGGAGAATTTCCTAGGCAACTTTCTTGTCTAGTCAATTTGTTGTCATTTTTTGGCCCAGTACCAACATCCTCAGAGCCAACATCTGACAATGGACTCTCTGGCACCACATCTATCTCATCTTGCTGACAACTTGCACAGTCTTCCCCAGGATCGCAAGACTTGCTGCACTTCTGGTGGCTTTTGGCTTCTCTGGCCTGTTCATCTTCTGTAGTCTGCTTTGCATTTGCAAGCTTTACAGTTGTGAGAAACTGTTGATTGTCTCTCTCTTCACTATCTGTGTCACTGTGATCATCATTTTGAGGTGACCGATCGATGTTAGCATTAAACTGCTCTGGTACCAGGGTTACTGTTTGAGGTTCACTTTCCAAAAGCTGCTCCGTGTGTTTCCCTTCATTTTGCCACTTACACATTGCTGCAGTCTGATGCTGGTTCAAATACTGTGTACTTTTTTCAGTGGGTGACTTACAAGACTTAGCTGAGAAACATTTTCTAATTTTTCTACATTATGTTGGTAAAAGTTATCTTTTTTTGTACAGAACTCATCATGGATTCTATTCTTGTATTGTTGTTTTCTTTACTATCCAAACTTTCTGATTCCGCTGTCTTGATTCCTTTAGTGTCCATCCAACTGGTAATAGTCTTTTGTTTGAAAACAAGCGAGGTGGCGCTGCCTACGTGCTGTCCCGCCCGCCCTGGGACGCAGGCTGGCGAGGACGGTGGGACCCTGAACTGCACGTGAGCATCCTCGGGGTCGAGGACAGCACCTGTGCCTGCTGGGAAGCTTCGGGCGTCCGAAGCAGCCGGCGAAGTTGTAGCGGCGCCCCAGCGGGGTCGCCTCGGTGCAGGGTTCACAGCCAGGGGCCCGCATTCATGCTGGGACCAGCAGCGCACTGTCCCCGGGCCGGCCCGGGCGGAGAGCCTCATTCACTAACCCTGAGAGAGATGGACTGCGCCTCCTTCTCAGCGCCTGCCTGCACCATTCCCTCTCTGCCGCTGCCTGCTTCTGCAATTGCTGATCCGCCGGCCTCCCCAAGTCAGGCCGTAAACACTCGCCTGCCTTCCCTCTTCCACTGGCACCCCACCTGCCTCGATGCGCCGCTTTGT
>Hoch_g2w_1_PG1_Linear_2200_462
GCGATTGATGTGATCAATGATTCATCTTCTGTTTCAGGAGTGGTATTGGCTGGGTGCAAATATTTGGCAGAAGCGAGTGCAATTTTCACCATATCAGGCAAGATGGACTGATATAAATGTTGAGCTTCTGTTTCTTCAAGTACCTTATGATTCCAGAGACTGTGAGTCACCAAGGGAAGAGGTCCAAAAAGGTTAATTTTCACTGAACTCCAAATCAGAGGTTCGAAAGCTTATCCCAGAAATCGATCAAAGCTGTAAAGTCCCATTTCTTAGAATATGCCACAGTGTATTTCAGAATAGCATCCTTCAAGTTTTGGGGTCGTGTAAATTTGTTGAGAAGTGCAGTCTGAATGAGCTGCCACCGGCTCCCCGCAGTTCGCTCACCATTCCAAACAGTTACTGTGTGATTGGCAGATGGTCTCAGAGGCGGCCGGATCCCACACTGAGGCATTCTTCTCATCTCCTCAATGGGAGTTCCAAGCCACTTCTTATCTGGAGAAAGGTGAGGCGGAACGTATTTAGGATCTCCTTTTCTGTTCTTTGATGTTTGGTTTCCCATTGTTCTTTTCTGTCTGATTCCGCTGTCTTGATTCCTTCAGTGTCCATCCAACTGGTAATAGTTTTTTGTTTGAAAACTGAGAGAGATGGACTGCGCGTCCTTCTCAGCGCCTGCCTGCACCATTCCCTCTCTGCCGCTGCCTGCTTCTGCAATTGCTGATCCGCCGGCCTCCCAGAGTCAGGCCGTAAACACTCGCCTGCTTTCTCTCTTCCACTGGCACCCCACCTGCCTCAATACGCCGCTTTGA
>Hoch_g2w_1_PG1_Linear_2200_463
GAAACAAAACATCAAAGAACAGAAAGGAAGATCCCTAAATACGTTCCGCCTCACCTTTCTCCAGATAAGAAGTGGCTTGGAACTCCCATTGAGGAGATGAGAAGAATGCCTCAGTGTGGGATCCGGCTGCCTCTCTTGAGACCATCTGCCAATCACACAGTAACTATTTGGAATGGTGAGCGAACTGCGGGGAGCCGGTGGGAGCTCATTCAGACTGCACTTCTCAACAAATTTACACGACCAAAACTTGAAGGATGCTATTCTGAAATACACTGTGGCATATTCTAAGAAATGGGACTTTACAGCTTTGATCGATTTCTGGGATAAGGTACTTGAAGAAACAGAAGCTAAACATTTATATCAGTCCATCTTGCCTGATATGGTGAAAATTGCCGCTGTATTGTGCCCGAAATATTTGCACCCAGCCAATCCCGCTTCCTGAAACAGAAGATAAATAGTTCCCATTAGCAATGTCGCAGGAACAGATTGCCAGTCTTTTAGCTAATGCTTTCTTCTGCACATTTCCACGATGAAATGCTCAGATGAAATCGGAGTATTCTAGTTACCCAGACATTAACTTCAATCGATTGTTTGAGGGACGTTCATA
>Hoch_g2w_1_PG1_Linear_2200_464
ACCTCACCTTTCTCCAGATAAGAAGTGGCTTGGAACTCCCATTGAGGAGATGAGAAGAATGCCTCGGTGTGGGATCCGGCTGCCTCTCTTGAGACCATCTGCCAATCACACAGTAACTATTCGGGTAGATCTTTTGCGAGCAGGAGAAGTTCCTAAACCTTTTCCAACACATTATAAAGATTTGTGGGATAACAAGCATGTTAAAATGCCTTGTTCAGAACAAAATTTGTACCCAGTGGAAGATGAGAATGGTAGACGAACTGCGGGGAGCCGGTGGGAGCTCATTCAGACTGCACTTCTCAACAAATTTACACGACCCCAAAACTTGAAGGATGCTATTCTGAAATACAATGTGGCATATTCTAAGAAATGGGACTTTACAGCTTTGATCGATTTCTGGGATAAGGTACTTGAAGAAGCAGAAGCTCAACATTTATATCAGTCCATCTTGCCTGATATGGTGAAAATTGCACTCTGTCTGCCAAATATTTGCACCCAGCCAATACCACTCCTGAAACAGAAGATGAATCATTCCATCACAATGTCGCAGGAACAGATTGCCAGTCTTTTAGCTAATGCTTTCTTCTGCACATTTCCACGACGAAATGCTAAGATGAAATCGGAGTATTCTAGTTACCCAGACATTAACTTCAATCGATTGTTTGAGGGACGTTAGTC
>Hoch_g2w_1_PG1_Linear_2200_465
TCCAGATAAGAAGTGGCTTGGAACTCCCATTGAGGAGATGAGAAGAATGCCTGAGTGTGCGATCCGCTCCTCTCTTGAGACCATCTGCCAATCACACAGTAACTGTTTGGAATGGTGAGCGAACTGCGGGGACCCGGTGGGAGCTCATTCAGACTGCACTTCTCAACAAATTTACACGACCCAAAACTTGAAGGATGCTATTCTGAAATACACTGTGGCATATTCTAAGAAATGGGACTTTACAGCTTTGATCGATTTCTGGGATAAGCTCGAACCTCTGATTTGGAGTTCGTGGAAATTTAACCTTTTTGGACCTCTTCCCTTGGTGACTCACAGTCTCTGGAATCATAAGGTACTTGAAGAAACAGAAGTTCAACATTTATATCAGTCCATCTTGCCTGATATGGTGAAAATTGCACTCTGTCTGCCAAATATTTGCACCCAGCCAATACCACTCCTGAAACAGAAGATGAATCATTCCATCACAATGTCGCAGGAACAGATTGCCAGTCTTTTAGCTAATGCTTTCTTCTGCACATTTCCACGATGAAATGCTCAGATGAAATCGGAGTATTCATTACCAGACATTAACTTCAATGGATTGAGGACGTTCATGGGT
>Hoch_g2w_1_PG1_Linear_2200_466
ACCATCTGCCAATCACACAGTAACTGTTTGGAATGGTGAGCGAACTGCGGGGAGCCGGTGGGAGCTCATTCAGACTGCACTTCTCAACAAATTTACACGACCCCAAAACTTGAAGGATGCTATTCTGAAATACACTGTGGCATATTCTAAGAAATGGGACTTTACAGCTTTGATCGATTTCTGGGATAAGGTACTTGAAGAAACAGAAGCTCAACATTTATATCAGTCCATCTTGCCTGATATGGTGAAAATTGCACTCTGTCTGCCAAATATTTGCACCCAGCCAATACCACTCCTGAAACAGAAGATGAATCATTCCATCACAATGTCGCAGGAACAGATTGCCAGTCTTTTAGCTAATGCTTTCTTCTGCACATTTCCACGATGAAATGCTCAGATGAAATCGGAGTATTCTAGTTACCCAGACATTAACTTCAATCGATTGTTTGAGGGACATTCGTG
>Hoch_g2w_1_PG1_Linear_2200_467
GCTATTCTGAAATACAATGTGGCATATTCTAAGAAATGGGACTTTACAGCTTTGATCGATTTCTGGGATAAGGTACTTGAAGAAGCAGAAGCTCAACATTTATATCAGTCCATCTTGCCTGATATGGTGAAAATTGCACTCTGTCTGCCAAATATTTGCACCCAGCCAATACCACTCCTGAAACAGAAGATGAATCATTCCATCACAATGTCGCAGGAACAAGTTGCCAGTCTTTTAGCTAATGCTTTCTTCTGCACATTTCCACGACGAAATGCTAAGATGAAATCGGAGTATTCTAGTTACCCAGACATTAACTTCAATCGATTGTTTGAGGGACGTTCATGT
>Hoch_g2w_1_PG1_Linear_2200_468
GGGACAGCACCAGAGGCAGCGCCACCTCGCTTGTTTTCAAACAAAAGACTATTACCAGTTGGATGGACACTAAAGGAATCAAGACAGCGGAATCAGAAAGTTTGGATAGTAAAGAAAACAACAATACAAGAATAGAATCCATGATGAGTTTCTGTACAAAAAGATAACTTTTACCAACATAATGTAGAAAAATTAGAAAATGTTTCTCAGCTAAGTCTTGATAAGTCACCCACTGAAAAAAGTACACAGTATTTGAACCAGCATCAGACTGCAGCAATGTGTAAGTGGCAAAATGAAGGGAAACACACGGAGCAGCTTTTGGAAAGTGAACCTCAAACAGTAACCCTGGTACCAGAGCAGTTTAGTAATGCTAACATTGATCGGTCACCTCAAAATGATGATCACAGTGACACAGATAGTGAAGAGAATAGAGACAATCAACAGTTTCTCACAACTGTAAAGCTTGCAAATGCAAAGCAGACTACAGAAGATGAACAGGCCAGAGAAGCCAAAAGCCACCAGAAGTGCAGCAAGTCTTGCGATCCTGGGGAAGACTGTGCAAGTTGTCAGCAAGATGAGATAGATGTGGTGCCAGAGAGTCCATTGTCAGATGTTGGCTCTGAGGATGTTGGTACTGGGCCAAAAAATGACAACAAATTGACTAGACAAGAAAGTTGCCTAGGAAATTCTCCTCCATTTGAGAAGGAAAGTGAACCCGAGTCACCGATGGATGTGGATAATTCTAAAAATAGTTGTCAAGACTCAGAAGCAGATGAGGAGACAAGTCCAGGTTTTGATGAACAAGAAGATGGTAGTTCCTCCCAAACAGCAAATAAACCTTCAAGGTTCCAAGCAAGAGACGCTGACATTGGATTTAGGAAACGGTACTCTACTAAGGGCGGTGAAGTTAGATTACATTTCCAATTTGGAGGAGAGAGTCGCACTGGAATGAATGATTTAAATGCTAAACTACCTGGAAATATTTCTAGCCTGAATGTAGAATGCAGAAATTCTAAGCAACATGGAAAAAAGGATTCTAAAATCACAGATCATTTCATGAGACTGCCCAAAGCAGAGGACAGAAGAAAAGAACAGTGGGAAACCAAACATCAAAGAACAGAAAGGAAGATCCCTAAATACGTTCCACCTCACCTTTCTCCAGATAAGAAGTGGCTTGGAACTCCCATTGAGGAGATGAGAAGAATGCCTCGGTGTGGGATCCGGCTGCCTCTCTTGAGACCATCTGCCAATCACACAGTAACTATTTGGGTAGATCTTTTGCGAGCAGGAGAAGTTCCTAAACCTTTTCCAACACATTATAAAGATTTGTGGGATAACAAGCATGTTAAAATGCCTTGTTCAGAACAAAATTTGTACCCAGTGGAAGATGAGAATGGTGAGCGAACTGCGGGGAGCCGGTGGGAGCTCATTCAGACTGCACTTCTCAACAAATTTACACGACCCCAAAACTTGAAGGATGCTATTCTGAAATACAATGTGGCATATTCTAAGAAATGGGACTTTACAGCTTTGATCGATTTCTGGGATAAGGTACTTGAAGAAGCAGAAGCTCAACATTTATATCAGTCCATCTTGCCTGATATGGTGAAAATTGCACTCTGTCTGCCAAATATTTGCACCCAGCCAATACCACTCCTGAAACAGAAGATGAATCATTCCATCACAATGTCGCAGGAACAGATTGCCAGTCTTTTAGCTAATGCTTTCTTCTGCACATTTCCACGACGAAATGCTAAGATGAAATCGGAGTATTCTAGTTACCCAGACATTAACTTCAATCGATTGTTTGAGGGACGTTCATGGG
>Hoch_g2w_1_PG1_Linear_2200_469
ATCCCAACACTTCCACTGTTTTCGACCTTATCGTGAAACGCTTTCGCGTTTTTCGTGCGCCGCTTCACTGTAAAGTCCCATTTCTTAGAATATGCCACATTGTATTTCAGAATAGCATCCTTCAAGTTTTGGGGTCGTGTAAATTTGTTGAGAAGTGCAGTCTGAATGAGCTCCCACCGGCTCCCTACCCGCAGTTCGCTCACCATTCTCATCTTCCACTGGGTACAAATTTTGTTCTGAACAAGGCATTTTAACATGCTTGTTATCCCACAAATCTTTATAATGTGTTGGAAAAGGTTTAGGAACTTCTCCTGCTCGCAAAAGATCTACCCGAATAGTTACTGTGTGATTGGCAGATGGTCTCAGAGGCAGCCGGATCCCACACCGAGGCATTCTTTCTCATCTCCTCAATGGGAGTTCCAAGCCACTTCTTATCTGGAGAAAGGTGAGGTGGAACGTCTTTGGATCTCCTTTCTGTTCTTTGATGTTTGGTTTCCCACTGTTCTTTTCTTCTGTCCTCTGCTTTGGGCAGTCTCATGAAATGATCTGTGATTTTAGAATCCTTTTTTCCATGTTGCTTAGAATTTCTGCATTCTACATTCAGGCTAGAAATATTTCCAGGTAGTTTAGCATTTAAATCATTCAACCCAGTGCGACTCTCTCCTCCTTCAAATTGGAAATGTAATCTAACTTCACCGCCCTTAGTAGAGTACCGTTTCCTAAATTCAATGTCAGCATCTGCTTGGAACCTTGAAGGTTTATTTGCTGTTTGGGAGGAACTACCATCTTCTTGTTCATCAAAACCTGGACTTGTCTCCTCATCTGCTTCTGAGTCTTGACAACTATTTTTAGAATTATCCACATCCATCGGTGACTCGGGTTCACTTTCCTTCTCAAATGGAGGAGAATTTCCTAGGCAACTTTCTTGTCTAGTCAATTTGTTGTCATTTTTTGGCCCAGTACCAACATCCTCAGAGCCAACATCTGACAATGGACTCTCTGGCACCACATCTATCTCATCTTGCTGACAACTTGCACAGTCTTCCCCAGGATCACAGAGCCTGCACTTCTGGTGGCTTTTGGCTTCTCTTGGCCTGTTCATCTTCTGTAGTCTGCTTTGCATTTGCAAGCTTTACAGTTGTGAGAAACTGTTGATTGTCTCTATTCTCTTCACTATCTGTGTCACTGTGATCATCATTTTAGAGTGACTGATCAATGTTAGCATTACTAAACTGCTCTGGTACCAGGGTTACTGTTTGAGGTTCACTTTCCAAAAGCTGCTCCGTGTGTTTCCCTTCATTTTGCCACTTACACATTGCTGCAGTCTGATGCTGGTTCAAATACTGTGTACTTTTTTCAGTGGGTGACTTATCAAGACTTAGCTGAGAAACATTTTCTAATTTTTCTACATTATGTTGGTAAAAGTTATCTTTTTGTACAGAACTCATCATGGATTCTATTCTTGTATTGTTGTTTTCTTTACTATCCAAACAAGCGAGGTGGCGCTGCCTCTGTGCTGTCCCGCCCGCCCTGGGACGCAGGCTGGCGAGGACGGTGGGACCCTGAACTGCACGTGAGCGTCCTTGGGGTCGAGGACACACCTGTCCTGCTGGGAAAGCTCCGGGCGTCCGAAGCAGCCGGCGAAGTTGTCGCGCGGCGCCCCAGCGGGGTCGCTTGGTGCAGGGTTCACAGCCGGGGCCCGCATTCATGCTGGGACCAGCAGCGCACTGTCCCCGGGCCGGCCCGGGCGGAGAGCCTCATTCACTAACCCTGAGAGAGATGGACTGCGCCTCCTTCTCAGCGCCTGCCTGCACCATTCCCTCTCTGCCGCTGCCTGCTTCTGCAATTGCTGATCCGCCGGCCTCCCAAGTCAGGCCGTAAACACTCGCCTGCCTTCCCTCTTCCACTGGCACCCCACCTGCCTCAATGCGCCGCTTTGG
>Hoch_g2w_1_PG1_Linear_2200_470
TTAAGCATTGATTCGTCGTGGAAATGTGCAGAAGAAAGCATTAGCTTAAAAGACTGGCAATCTGTTCCTGCGACATTGTGATGGAATGATTCATCTTCTGTTTCAGGAGTGGTATTGGCTAGGTGCAAATATTTGGCAGACAGAGTGCAATTTTCACCATATCAGGCAAGATGGACTGATATGAATGTTAGCTTCTGCTTCTTAAGTACCAAGCGAGGTGGCGCTGCCTCTGTGCTGTCCCGCCCTGGGACGCAGGCTGGCGAGGACGGTGGGGACCCTGAACTGCGCGTGGAGCGTCCTTGCGGTCGAGGACGCGCCTCTGCCTGCTGGGAAAGCTCCGGGCGTCCGAAGCAGCCGGCGAAGTTGTCAGCACCCAGCAGGGGGTCACTTCTGGTGCAGGGTTCACAGCCGGGGCCCGCATTCATGCTGGGACCAGCAGCGCACTGTCCCGGGCCGGCCCGGGCGGAGACCTCATTCACTAACCCTGAGAGAGATGGACTGCGCCTCCTTCTCAGCGCCTGCCTGCACCATTCCCTCTCTGCCGCTGCCTGCTTCTGCAATTGCTGATCCGCCGGCCTCCAGAGTCAGGCCGTAAACACTGGCCTCCTCCCTCTTCCACTGGCACCCCACCTGCCTCAATGCGCCGCTTG
>Hoch_g2w_1_PG1_Linear_2200_471
TGGGGTACAAGTGGAAGAGAGAAAGCGGGCCGATCTACGGCCTGACTTGGGAGGCCGGCGGATCAGCAATTGCAGAAGCAGGCAGCGGCAGAGAGGGAATGGTGCAGGCAGGCGCTGAGAAGGACGCGCAGTCCATCTCTCTCAGAAAAGAACAATGGGAAACCAAACATCAAAGAACAGAAAGGAAGTACCCTTAAATACGTTCCGCCTCACCTTTCTCCAGATAAGAAGTGGCTTGGAACTCCCCATTGAGGAGATGAGAAGAATGCCTGAGTGTGGGATCCGGCTGCCTCTCTAGACCATCTGCCAATCGCACAGTAACTATTTGGAATGGTGAGCGAACTGCGGGGAGCCGGTGGGACTCATTCAGACTGCACTTGTCAACAAATTTACACGACCCCAAAACTTGAAGGATGCTATTCTGAAATACACTGTGGCATATTCTAAGAAATGGGACTTTACAGCTTGAAAATCGACCTCTGGGATAAGGTACTTGAAGAAACAGAAGCTCAACATTTATATCAGTCCATCTTGCCTGATATGGTGAAAATTGCACTCTGTCTGCCAAATATTTGCACCCAGCCGATAT
>Hoch_g2w_1_PG1_Linear_2200_472
TTCAGACTGCACTTCTCAACAAATTTACACGACCCCAAAACTTGAAGGATGCTATTCTGAAATACACTGTGGCATATTCTAAGAAATGGGACTTTACAGCTTTGATCGATTTCTGGGATAAGGTACTTGAAGAAACAGAAGCTCAACATTTATATCAGTCCATCTTGCCTGATATGGTGAAAATTGCACTCTGTCTGCCAAATATTTGCACCCAGCCAATACCACTCCTGAAACAGAAGATGAATCATTCCATCACAATGTCGCAGGAACAGATTGCCAGTCTTTTAGCTAATGCTTTCTTCTGCACATTTCCACGATGAAATGCTCAGATGAAATCGGAGTATTCTAGTTACCCAGACATTAACTTCAATCGATTGTTTGAGGGACGTTATA
>Hoch_g2w_1_PG1_Linear_2200_473
TTGGTAAAAGTTATCTTTTTGTACAGAACTCATCATGGATTCTATTCTTGTATTGTTGTTTTCTTTACTATCCAAACTTTCTGATTCCGCTGTCTTGATTCCTTTAGTGTCCATCCAACTGGTAATAGTCTTTTGTTTGAAAACAAGCGAGGTGGCGCTGCCTCTGTGCTGTCCCGCCCGCCCTGGGACGCAGGCTGGCGAGGACGGTGGGACCCTGAACTGCACGTGACGTCCTTGGGGTCGAGGACGCGCCTCTGCCTGCTGGGAAAGCTCCGGGCGTCCGAAGCAGCCGGCGAAGTTGTAGCGGCGCCCCAGCGGGGTCGCTTGGTGCAGGGTTCACAGCCGGGGGCCCGCATTCATGCTGGGACCAGCAGCGCACTGTCCCCGGGCCGGCCCGGGCGGAGAGCCTCATTCACTAACCCTGAGAGAGATGGACTGCGCCTCCTTCTCAGCGCCTGCCTGCACCATTCCCTCTCTGCCGCTGCCTGCTTCTGCAATTGCTGATCCGCCGGCCTCCCAAGTCAGGCCGTAAACACTCGCCTGCCTTCCCTCTTCCACTGGCACCCCACCTGCCTCAATGCGCCGCTTTGT
>Hoch_g2w_1_PG1_Linear_2200_474
GTAACTAGAATACTCCGATTTCATCTGAGCATTTCATCGTGGAAATGTGCAGAAGAAAGCATTAGCTAAAAGACTGGCAATCTGTTCCTGCGACATTGTGATGGAATGATTCATCTTCTGTTTCAGGAGTGGTATTGGCTGGGTGCAAATATTTGGCAGACAGAGTGCAATTTTCACCATATCAGGCAAGATGGACTGATATAAATGTTGAGCTTCTGTTTCTTCAAGTACCTTATCCCAGAAATGGATCAAAGCTGTAAAGTCCCATTTCTTAGAATATGCCACAGTGTATTTCAGAATAGCATCCTTCAAGTTTTGGGGTCGTGTAAATTTGTTGAGAAGTGCAGTCTGAATGAGCTCCACCGGCTCCCCGCAGTTCGCTCACCATTCCAAACAGTTACTGTGTGATTGGCAGATGGTCTCAGAGGCAGCCGGATCCCACACTGAGGCATTCTTCTTCATCTCCTCAATGGGAGTTCCAAGCCACTTCTTATCTGGAGAAAGGTGAGGCGGAACGTATTTAGATATCCTTGTCTCTTGATGTTTGGTTTCCCATTTGTCTTTTCTGAGAGAGATGGACTGCGCGTCCTTCTCAGCGCCTGCCTGCACCATTCCCTCTCTGCCGCTGCCTGCTTCTGCAATTGCTGATCCGCCGGCCTCCCAAGTCAGGCCGTAAACACTCGCCTGCTTTCTCTCTTCCACTGGCACCCCACCTGCCTCAATACGCCGCTTTGC
>Hoch_g2w_1_PG1_Linear_2200_475
TGCTTCTTCAAGTACCTTATCCCAGAAATCGATCAAAGCTGTAAAGTCCCATTTCTTAGAATATGCCACATTGTATTCAGAATAGCATCCTTCAAGTTTTCGCGGGTCGTGTCAATTTGAGAAGTGCAGTCTGAATGAGCTCCCACCGGCTCCCGCAGTTCGCTCACCATTCCAAACAGTTACTGTGTGATTGGCAGATGGTCTCAAGAGAGGCAGCCGGATCCCACACTGAGCATTGTTCTTCATCTCCTCAATGGGAATTACAAGCCACTTCTTATCTGGAGAAAGGTAAGGCCGAACATATTTCCAGAATATCCTTTTCTGTTCTTTGATGTTTGGTTTCCCATTGTTCTTTTCTCAGAGATGGACTGCGCGTCCTTCTCAGCGCCTGCCTGCACCATTCCCTCTGCCGCTGCCTGCTTCTGCAATTGCTGATCCGCCGGCCTCCAGGAGTCAGCCATAAACACTCGCCTGCTTTCTTCTTCCACTGGCACCCCACCTGCCTCAATACGCCGGCTTTGG
>Hoch_g2w_1_PG1_Linear_2200_476
GCAGTCTAAATGAGCTTCCCACCGGCTCCCCGCAGTTCGCTCACCATTCCAAACAGTTACTGTGTGATTGGCAGATGGTCTCAGAGGCAGCCGGATCCCACACTGAGGCATTCTTTCATCTCCTCAATGGGAGTTCCAAGCCACTTCTTATCTGGAGAAAGGTGAGGCGGAACGTATTTAGGGATCTTCCTTTCTGTTCTTTGATGTTTGGTTTCCCATTGTTCTTTTCTGAGAGAGATGGACTGCGCGTCCTTCTCAGCGCCTGCCTGCACCATTCCCTCTCTGCCGCTGCCTGCTTCTGCAATTGCTGATCCGCCGGCCTCCCAAGTCAGGCCGTAAACACTCGCCTGCTTTCTCTCTTCCACTGGCACCCCACCTGCCTCAATACGCCGCTT
>Hoch_g2w_1_PG1_Linear_2200_477
CAGGTGATTAGTGGAAGAGAGAAAGCAGGCGAGTGTTTACGGCCTGACTTGGGAGGCCGGCGGATCAGCAATTGCAGAAGCAGGCAGCGGCAGAGAGGGAATGGTGCAGGCAGGCGCTGAGAAGGACGCGCAGTCCATCTCTCTCAGAAAAGAACAATGGGAAACCAAACATCAAAGAACAAAAAGGAAGATCCCTAAATACGTTCCGCCTCACCTTTCTCCAGATAAGAAGTGGCTTGGAACTCCCATTGAGGAGATGAGAAGAATGCCTCAGTGTGGGATCCGGCTGCCTCTCTTGAGACCATCTGCCAATCACACAGTAACTATTTGGAATGGTGAGCGAACTGCGGGCAACTGGGGACTCATTCAGACTGCACTTCTCAACAAATTTACACGACCCCAAAACTTGAAGGATGCTATTCTGAAATACACTGTGGCATATTCTAAGAAATGGGACTTTACAGCTTTGATCGATTTTGTCGGATAAGCTCGAACCTCTGATTTGGAGTTCAGTGGAAATTTAACCTTTTTGGACCTCTTCCCTTGGTGACTCACAGTCTCTGGAATCATAAGGTACTTGAAGAAACAGAAGCTCAACATTTATATCAGTCCATCTTGCCTGATATGGTGAAAATTGCACTCTGTCTGCCAAATATTTGCACCCAGCCAATACCACTCCTGAAACAGAAGATGAATCATTCCATCACAATGTCGCAGGAACAGATTGCCAGTCTTTTAGCTAATGCTTTCTTCTGCACATTTCCACGATGAAATGCTCAGATGAAATCGAGATATTCTAGTTACCCAGACATTAACTTCAATCGATTGTTCCAAGGGACGTTCATCA
>Hoch_g2w_1_PG1_Linear_2200_478
AGCATGTTAAAATGCCTTGTTCAGAACAAAATTTGTACCCAGTGGAAGATGAGAATGGTGAGCGAACTGCGGGGAGCCGGTGGGAGCTCATTCAGACTGCACTTCTGAACAAATTTACACGACCCCAAAACTTGAAGGATGCTATTCTGAAATACAATGTGGCATATTCTAAGAAATGGGACTTTACAGCTTTGATCAATTTCTGGGATAAGGTACTTGAAGAAGCAGAAGCTCAACATTTATATCAGTCCATCTTGCCTGATATGGTGGGGAAAATTGCACTCTGTCTGCCAAATATTTGCACCCAGCCAATACCACTCCTGAAACAGAAGATGAATCATTCCATCACAATGTCGCGGGACCAGATTGCCAGTCTTTTAGCTAATGCTTTCTTCTGCACATTTCCACGACGAAATGCTCAGGTCAAATGGGAGTATCTTAGTTACCCCAGACATTAACTTCAATCGATTGTTTGAGGGACGTTCATCG
>Hoch_g2w_1_PG1_Linear_2200_479
CCGCCCGCCCTGGGACGCAGGCTGGCGAGGACGGTGGGACCCTGAACTGCACGTGAGCATCCTGGGGTCGAGGACGCGCCTCTGCCTGCTGGGAAAGCTCCGGGCGTCCGAAGCAGCCGGCGAAGTTGTAGCGGCGCCCAGCGGGGTCGCTTGGTGCAGGGTTCCCGGCCGGGGCCCGCATTCATGCTGGACCAGCAGCGCACTGTCCCCGGGCCGGCCCGGGCGGAGAGCCTCATTCACTAACCCTGAGAGATGGACTGCGCCCTCCTTCTCAGCGCCTGCCTGCACCATTCCCTCTCTGCCGTTCCTGCTGCTGTGCAATTGCTGATCCGCT
>Hoch_g2w_1_PG1_Linear_2200_480
ACCGAGGCATTCTTCTCATCTCCTCAATGGGAGTTCCAAGCCACTTCTTATCTGGAGAAAGGTGAGGTGGAACGTATTTAGGGATCTTCCTTTCTGTTCTTTGATGTTTGGTTTCCCACTGTTCTTTTCTTCTGTCCTCTGCTTTGGGCAGTCTCATGAAATGATCTGTGATTTTAGAATCCTTTTTTCCATGTTGCTTAGAATTTCTGCATTCTACATTCAGGCTAGAAATATTTCCAGGTAGTTTAGCATTTAAATCATTCATTCCAGTGCGACTCTCTCCTCCTTCAAATTGGAAACGCTAATGTAATCTAACTTCACCGCCCTTAGTAGAGTACCGTTTCCTAAATTCAATGTCAGCGTCTCTTGCTTGGAACCTTGAAGGTTTATTTGCTGTTTGGGAGGAACTACCATCTTCTTGTTCATCAAAACCTGGACTTGTCTCCTCATCTGCTTCTGAGTCTTGACAACTATTTTTAGAATTATCCACATCCATCGGTGACTCGGGTTCACTTTCCTTCTCAAATGGAGGAGAATTTCCTAGGCAACTTTCTTGTCTAGTCAATTTGTTGTCATTTTTTCGCCCAGTACCCAACATCCTCAGAGCCAACATCTGACAATGGACTCTCTGGCACCACATCTATCTCATCTTGCTGACAACTTGCACAGTCTCCCCCAGGATCGCAAGACTTGCTGCACTTCTGGTGGCTTTTGGCTTCTCTGGCCTGTTCATCTTCTGTAGTCTGCTTTGCATTTGCAAGCTTTACAGTTGTGAGAAACTGTTGATTGTCTCTATTCTCTTCACTATCTGTGTCACTGTGATCATCATTTTGAGGTGACCGATCAATGTTAGCATTACTAAACTGCTCTGGTACCAGGGTTACTGTTTGAGGTTCACTTTCCAAAAGCTGCTCCGTGTGTTTCCCTTCATTTTGCCACTTACACATTGCTGCAGTCTGATGCTGGTTCAAATACTGTGTACTTTTTTCAGTCAGTAGCTCAAGACTTAGCTGAGAAACATTTTCTAATTTTTCTACATTATGTTGGTAAAAGTTATCTTTTTGTACAGAACTCATCATGGATTCTATTCTTGTATTGTTGTTTTCTTTACTATCCAAACTTTCTGATTCCGCTGTCTTGATTCCTTTAGTGTCCATCCAACTGGTAATAGTCTTTTGTTTGAAAACAAGCGAGGTGGCGCTGCCTCTGTGCTGTCCCGCCCGCCCTGGGACGCAGGCTGGCGAGGACGGTGGGACCCTGAACTGCACGTGAGCGTCCTTGGGGTCGAGGACGCGCCTCTGCCTGCTGGGAAAGCTCCGGGCGTCCGAAGCAGCCAGGCGAGCTGTAGCGGCGCCCCAGCGGGGTCGCTTGGTGCAGGGTTCACAGCCGGGGCCCGCATTCATGCTGGGACCAGCAGCGCACTGTCCCGGGCCGGCCCGGGCGGAGAGCCTCATTCACTAACCCTGAGAGATGGACTGCGCCTCCTTCTCAGCGCCTGCCTGCACCATTCCCTCTCTGCCGCTGCCTGCTTCTGCAATTGCTGATCCGCCGGCCTCCCAAGTCAGGCCGTAAACACTCGCCTGCCTTCCCTCTTCCACTGGCACCCCACCTGCCTCGATGCGCCGCTTGA
>Hoch_g2w_1_PG1_Linear_2200_481
CCAACACTTCCACTGTTTTCGCATTTATCGTGAAACGCTTTCGCGTTTTTCGTGCGCCGCTTCGGCCAGGAAAGCTCAACATTTATATCGGTTAGTATTTGCCTGATATGGTGAAAATTGCACTCTGTCTGCCAAATATTTGCACCCAGCCAATGCCGCTTCCTGAAACAGAAGATGAATCATTCCATCACAATGTCGCAGGAACAGATTGCCAGTCTTTTAGCTAATGCTTTCTTCTGCACATTTCCACGACGAAATGCTAAGATGAAATCAGAATATCTAGTTACCCAGACATTAACTTCAATCGATTGTTTGAGGATGCCGTGGTT
>Hoch_g2w_1_PG1_Linear_2200_482
GTAGAAAAATTAGAAAATGTTTCTCAGCTAAGTCTTGATAAGTCACCCACTGAAAAAAGTACACAGTATTTGAACCAGCATCAGACTGCAGCAATGTGTAAGTGGCAAAATGAAGGGAAACACACGGAGCAGCTGGAAAGTGAACCTCAAACAGTAACCCTGGTACCAGAGCAGTTTAGTAATGCTAACATTGATCGGTCACCTCAAAATGATGATCACAGTGACACAGATAGTGAAGAGAATAGAGACAATCAACAGTTTCTCACAACTGTAAAGCTTGCAAATGCAAAGCAGACTACAGAAGATGAACAGGCCAGAGAAGCCAAAAGCCACCAGAAGTGCAGCAAGTCTTGCGATCCTGGGGAAGACTGTGCAAGTTGTCAGCAAGATGAGATAGATGTGGTGCCAGAGAGTCCATTGTCAGATGTTGGCTCTGAGGATGTTGGTACTGGGCCAAAAAATGACAACAAATTGACTAGACAAGAAAGTTGCCTAGGAAATTCTCCTCCATTTGAGAAGGAAAGTGAACCCGAGTCACCGATGGATGTGGATAATTCTAAAAATAGTTGTCAAGACTCAGAAGCAGATGAGGAGACAAGTCCAGGTTTTGATGAACAAGAAGATGGTAGTTCCTCCCAAACAGCAAATAAACCTTCAAGGTTCCAAGCAAGAGACGCTGACATTGAATTTAGGAAACGGTACTCTACTAAGGGCAGTGAAGTTAGATTACATTTCCAATTTGAAGGAGGAGAGAGTCGCACTGGAATGAATGATTTAAATGCTAAACTACCTGGAAATATTTCTAGCCTGAATGTAGAATGCAGAAATTCTAAGCAACATGGAAAAAAGGATTCTAAAATCACAGATCATTTCATGAGACTGCCCAAAGCAGAGGACAGAAGAAAAGAACAGTGGGAAACCAAACATCAAAGAACAGAAAGGAAGATCCCTAAATACGTTCCACCTCACCTTTCTCCAGATAAGAAGTGGCTTGGAACTCCCATTGAGGAGATGAGAAGAATGCCTCGGTGTGGGATCCGGCTGCCTCTCTTGAGACCATCTGCCAATCACACAGTAACTATTCGGGTAGATCTTTTGCGAGCAGGAGAAGTTCCTAAACCTTTTCCAACACATTATAAAGATTTGTGGGATAACAAGCATGTTAAAATGCCTTGTTCAGAACAAAATTTGTACCCAGTGGAAGATGAGAATGGTGAGCGAACTGCGGGGAGCCGGTGGGAGCTCATTCAGACTGCACTTCTCAACAAATTTACACGACCCCAAAACTTGAAGGATGCTATTCTGAAATACAATGTGGCATATTCTAAGAAATGGGACTTTACAGCTTTGATCAATTTATGGGATAAGGTACTTGAAGAAGCAGAAGCTCAACATTTATATCAGTCCATCTTGCCTGATATGGTGAAAATTTGCACTCTGTCTGCCAAATATTTGCACCCAGCCAATACCACTCCTGAAACAGAAGATGAATCATTCCATCACAATGTCGCAGGAACAGATTGCCAGTATTTTAGCTAATGCTTTCTTCTGCACATTTCCACGACGAAATGCTAAGATGAAATCGGAGTATTCTAGTTACCCAGACATTAACTTCAATCGATTGTTTGAGGGACGTTCATCA
>Hoch_g2w_1_PG1_Linear_2200_483
GTTGAGCTTCTGTTCTTCAAGTACCTTATCCCAGAAATCGATCAAAGCTGTAAAGTCCCATTTCTTAGATATATGCCACAGTGTATTTCAGAATAGCATCCTTCAAGTTTTGGGGTCGTGTAAATTTGTTGAGAAGTGCAGTCTGAATGAGCTCCCACCGGCTCCCCGCAGATTTCGCTCACCATTCCAAATAGTTACTGTGTGATTGGCAGATGGTCTCAAGAGAGGCAGCCGGATCCCACACTGAGGCATTCTTCTCATCTCCTCAATGGGAGTTCCAAGCCACTTCTTATCGGAGAAAGGTGAGGCGGAACGTATTTAGGGATCTTCCTTTCTGTTCTTTGATGTTTGGTTTCCCATTGTTCTTTTCTGAGAGATGGACTGCGCGTCCTTCTCAGCGCCTGCCTGCACCATTCCCTCTCTGCCGCTGCCTGCTTCTGCAATTGCTGATCCGCCGGCCTCCCAAGTCAGGCCGTAAACACTCGCCTGCTTTCTCTCTTCCACTGGCACCCCACCTGCCTCAATGCGCCGCTTTG
>Hoch_g2w_1_PG1_Linear_2200_484
CAGTCTGAATGAGCTCCCACGGCTCCCCGCAGTTCGCTCACCATTCCAAATAGTTACTGTGTGATTGGCAGATGGTCTCAGAGGCAGCCGGATCCCACACTGAGGCATTCTTCTCATCTCCTCAATGGGAGTTCCAAGCCACTTCTTATCTGAGAGAGATGGACTGCGCGTCCTTCTCAGCGCCTGCCTGCACCATTCCCTCTCTGCCGCTGCCTGCTTCTGCAATTGCTGATCCGCCGGCCTCCCAAGTCAGGCCGTAAACACTCGCCTGCTTTCTCTCTTCCACTGGCACCCCACCTGCCTCAATGCGCCACTTGT
>Hoch_g2w_1_PG1_Linear_2200_485
CTGTGGCATATTACAATGGGACTTTACAGCTTTGATCGATTTCTGGGATGAGCTTCGAACCTCTGATTTTGATCAGTGGAAATTTAACCTTTTTGGACCTCTTCCCTTGGTGACTCACCATCTCTGGAATCATAAGGTACTTGAAGAAACAGAAGCTCAACATTTATATCAGTCCATCTTGCCTGATATGGTGAAAATTGCACTCTGTCTGCCAAATATTTGCACCCAGCCAATACCACTCCTGAAACAGAAGATGAATCATTCCATCACAATGTCGCAGGAACAGATTGCCAGTCTTTTAGCTAATGCTTTCTTCTGCACATTTCCACGATGAAATGCTCAGATGAAATCGGAGTATTCTAGTTACCCAGACATTAACTTCAATCGATTGTTTGAGGGACGTTCATAT
>Hoch_g2w_1_PG1_Linear_2200_486
ATGGACTGATATAAATGTTGAGCTTCTGTTTCTTCAAGTACCTTATCCCAGAAATCGATCAAAGCTGTAAAGTCCCATTTCTTAGAATATGCCACAGTGTATTTCAGAATAGCATCCTTCAAGTTTTGGGGTCGTGTAAATTTGTTGAGAAGTGCAGTCTAAATAAGCTCCGCCGGCTCCCCGCAGTTCGCTCACCATTCAAACAGTTACTGTGTGATTGGCAGATGGTCTCAGAGGCAGCCGGATCCCACACTGAGGCATTCTTCTCATCTCCTCAATGGGAATTCCAAGCCACTTCTTATCTGGAGAAAGGTGAGGCGGAACGTATTTTGGGGT
>Hoch_g2w_1_PG1_Linear_2200_487
GCAAAGCACAGTGAGACAAGTCCAGGTTTTGATGAACAAGAAGATGGTAGTTCCTCCCAAACAGCAAATAAACCTTCAAGGTTCCAAGCAAGAGACGCTGACATTGAATTTAGGAAACGGTACTCTACTAAGGGCGGTGAAGTTAGATTACATTTCCAATTTGAAGGAGGAGAGAGTCGCACTGGAATGAATGATTTAAATGCTAAACTACCTGGAAATATTTCTAGCCTGAAATGTGGAATTGCAGAAATTCTAAGCAACATGGAAAAAAGGATTCTAAAATCACAGATCATTTCATGAGACTGCCCAAAGCAGAGGACAAGAAAAGAACAGTGGGAAACCAAACATCAAAGAACAGAAAGGAAGATCCCTAAATACGTTCCACCTCACCTTTCTCCAGATAAGAAGTGGCTTGGAACTCCCATTGAGGAGATGAGAAGAATGCCTCGGTGTGGGATCCGGCTGCCTCTCTTGAGACCATCTGCCAATCACACAGTAACTATTCGGGTAGATCTTTTGCGAGCAGGAGAAGTTCCTAAACCTTTTCCAACACATTATAAAGATTTGTGGGATAACAAGCATTAAATGCCTTGTTCAGAACAAAATTTGTACCCAGTGGAAGATGAGAATGGTGAGCGAACTGCGGGGAGCCGGTGGGAGCTCATTCAGACTGCACTTCTCAACAAATTTACACGACCCCAAAACTTGAAGGATGCTATTCTGAAATACAATGTGGCATATTCTAAGAAATGGGACTTTACAGCTTTGATCGATTTCTGGGATAAGGTACTTGAAGAAGCAGAAGCTCAACATTTATATCAGTCCATCTTGCCTGATATGGTGAAAATTGCACTCTGTCTGCCAAATATTTGCACCAGCCAATACCACTCCTGAAACAGAAGATGAATCATTCCATCACAATGTCGCAGGAACAGATTGCCAGTCTTTTAGCTAATGCTTTCTTCTGCACATTTCCACGACGAAATGCTAAGATGAAATCAGGATGTACGTTACCCAGACATTAACTTCAATCGATTGTTTGAGGGACGTTCATCAA
>Hoch_g2w_1_PG1_Linear_2200_488
CTGCGACATTGTGATGGAATGATTCATCTTCTGTTTCAGGAGTGGTATTGGCTGGGTGCAAATATTTGGCAGACAAGAGTGCAATTTTCACCATATCAGGCAAGATGGACTGATATAAATGTTGAGCTTCTGTTTCTTCAAGTACCTTATGATTCCAGAGACTGTGAGTCACCAAGGGAAGAGGTCCAAAAAGGTTAAATTTCCACTGAACTCCAAATCGAGAAGGATCAAAGCTTATCCCAGAAATCGATCAAAGCTGTAAAGTCCCATTTCTTAGAATATGCCACAGTGTATTTCAGAATAGCATCCTTCAAGTTTTGGGGTCGTGTAAATTTGTTGAGAAGTGCAGTCTGAATGAGCTCCCACCGGCTCCCCGCAGTTCGCTCACCATTCCAAATAGTTACTGTGTGATTGGCAGATGGTCTCAGAGCAGCTCAGGATCCCACACTGAGGCATTCTTCTCATCTCCTCAATGGGAGTTCCAAGCCACTTCTTATCTGGAGAAAGGTGAGGCGGAACGTATTGAGGATCTTCCTTTCTGTTCTTTGATGTTTGGTTTCCCATTGTTCTTTTCTGAGAGATGGACTGCGCGTCCTTCTCAGCGCCTGCCTGCACCATTCCCTCTCTGCCGCTGCCTGCTTCTGCAATTGCTGATCCGCCGGCCTCCCAAGTCAGGCCGTAAACACTGGCCTGCTTTCTCTCTTCCACTGGCACCCCACCTGCCTCAATGCGCCGCTTTG
>Hoch_g2w_1_PG1_Linear_2200_489
AGCAATGTGTAAGTGGCAAAATCAAGTGAAGGAAACACGGAGCAGCTTTTGGAAAGTGAACCTCAAACAGTTAGTGCCTCATACAGCAGTTTAGTAATGCTAACATTGATCGGTCACCTCAAAATGATGATCACAGTGACACAGATAGTGAAGAGAATAGAGACAATCAACAGTTTCTCACAACTGTAAAGCTTGCAAATGCAAAGCAGACTACAGAAGATGAACAGGCCAGAGAAGCCAAAAGCCACCAGAAGTGCAGCAAGTCTTGCGATCCTGGGGAAGACTGTGCAAGTTGTCAGCAAGATGAGATAGATGTGGTGCCAGAGAGTCCATTGTCAGATGTTGGCTCTGAGGATGTTGGTACTGGGCCAAAAAATGACAACAAATTGACTAGACAAGAAAGTTGCCTAGGAAATTCTCCTCCATTTGAGAAGGAAAGTGAACCCGAGTCACCGATGGATGTGGATAATTCTAAAAATAGTTGTAGAGACTTCAGAAGCAGATGAGGAGACAAGTCCAGGTTTTGATGAACAAGAAGATGGTAGTTCCTCCCAAACAGCAAATAAACCTTCAAGGTTCCAAGCAAGAGACGCTGACATTGATTCAGGAAACGGTACTCTACTAAGGGCGGTGAAGTTAGATTACATTTCCAATTTGAAGGAGGAGAGAGTCGCACTGGAATGAATGATTTAAATGCTAAACTACCTGGAAATATTTCTAGCCTGAATGTAGAATGCAGAAATTCTAAGCAACATGGAAAAAAGGATTCTAAAATCACAGATCATTTCATGAGACTGCCCAAAGCAGAGGACAGAAGAAAAGAACAGTGGGAAACCAAACATCAAAGAACAGAAAGGAAGATCCCTAAATACGTTCCACCTCACCTTTCTCCAGATAAGAAGTGGCTTGGAACTCCCATTGAGGAGATGAGAAGAATGCCTCGGTGTGGGATCCGGCTGCCTCTCTTGAGACCATCTGCCAATCACACAGTAACTATTCGGGTAGATCTTTTGCGAGCAGGAGAAGTTCCTAAACCTTTTCCAACACATTATAAAGATTTGTGGGATAACAAGCATGTTAAAATGCCTTGTTCAGAACAAAATTTGTACCCAGTGGAAGATGAGAATGGTGAGCGAACTGCGGGGAGCCGGTGGGAGCTCATTCAGACTGCACTTCTTCAACAAATTTACACGACCCCAAAACTTGAAGGATGCTATTCTGAAATACAATGTGGCATATTCTAAGAAATGGGACTTTACAGCTTTGATCGATTTCTGGGATAAGGTACTTGAAGAAGCAGAAGCTCAACATTTATATCAGTCCATCTTGCCTGATATGGTGAAAATTGCACTCTGTCTGCCAAATATTTGCACCCAGCCAATACCACTCCTGAAACAGAAGATGAATCATTCCATCACAATGTCGCAGGAACAGATTGCCAGTCTTTTAGCTAATGCTTTCTTCTGCACATTTCCACGACGAAATGCTAAGATGAAATCGGAGTATTCTAGTTACCCAGACATTAACTTCAATCGATTGTTTGAGGACATTCATGTA
>Hoch_g2w_1_PG1_Linear_2200_490
TGCCGGATAAGAAGTGGCTTGGAACTCCCATTGAGGAGATGAGAAGAATGCCTCAGTGTGGGATCCGGCTGCCTCTCTTGAGACCATCTGCCAATCACACAGTAACTGTTTGGAATGGTGAGCGAACTGCGGGGAGCCAGGTGGGAGCTGACTTAGACTGCACTTCTCAACAAATTTACACGACCCCAAAACTTGAAGGATGCTATTCTGAAATACACTGTGGCATATTCTTAAGAAATGGGACTTTACAGCTTTGATCGATTTCTGGGATAAGGTACTTGAAGAAACAGAAGCTCAACATTTATATCAGTCCATCTTGCCTGATATGGTGAAAATTGCACTCTGTCTGCTAAATATTTGCACCCAGCCGATGGCCCGCTCCTGAAACAGAAGATGAATCATTCCATCACAATGTCGCAGGAACAGATTGCCAGTCTTTTAGCTAATGCTTTCTTCTGCACATTTCCACGATGAAATGCTCAGATGAAATCGGAGTATTCTAGTTCAACATTAACTTCAATCGATTGTTTGAGGGACGTTGGT
>Hoch_g2w_1_PG1_Linear_2200_491
GTATTTCAGAATAGCATCCTTCAAGTTTTGGGGTCGTGTAAATTTGTTGAGAAGTGCAGTCTGAATGAGCTCCCACCGGCTCCCCGCAGTTCGCTCACCATTCCAAATAGTTACTGTGTGATTGGCAGATGGTCTCAAGAGAGGCAGCCGGATCCCACACTGAGGCATTCTTCTCATCTCCTCAATGGGAGTTCCAAGCCACTTCTTATCTGGAGAAAGGTGAGGCGGAACGTATTTAGGGATCTTCCTTTCTGTTCTTTGATGTTTCGTTTCAGGTTCCTTTCTGAGAGATGGACTGCGCGTCCTTCTCAGCGCCTGCCCTGCACCATTCCCTCTCTGCCGCTGCCTGCTTCTGCAATTGCTGATCCGCCGGCCTCCAAGTCAGGCCGTAAACACTCGCCTGCTTTCTCTCTTCCACTGGCACCCCACCTGCCTCAATGCGCCGCTTTGA
>Hoch_g2w_1_PG1_Linear_2200_492
ACAGCTTTGATCGATTTATGGGATGAGCTTCGAACCTCTGATTTGGAGTTCAGTGGAAATTTAACCTTTTTGGACCTCTTCCCTTGGTGACTCACAGTCTCTGGAATCATAAGGTACTTGAAGAAACAGAAGCTCAACATTTATATCAGTCCATCTTGCCTGATATGGTGAAAATTGCACTCTGTCTGCCAAATATTTGCACCCAGCCAATACCACTCCTGAAACAGAAGATGAATCATTCCATCACAATGTCGCAGGAACAGATTGCCAGTCTTTTAGCTAATGCTTTCTTCTGCACATTTCCACGATGAAATGCTCAGATGAAATCGGAGTATTCTAGTTACCCAGACATTAACTTCAATCGATTGTTTGAGGGACGTTCATCG
>Hoch_g2w_1_PG1_Linear_2200_493
GCCAATCACACAGTAACTGTTTGGAATGGTGAGCGAACTGCGGGTTCAGGTGGGAGCTCATTCAGACTGCACTTCTCAACAAATTTACACGACCCCAAAACTTGAAGGATGCTATTCTGAAATACACTGTGGCATATTCTAAGAAATGGGACTTTACAGCTTTGATCGATTTCTGGGATAAGGTACTTGAAGAAACAGAAGCTCAACATTTATATCAGTCCATCTTGCCTGATATGGTGAAAATTGCACTCTGTCTGCCAAATATTTGCACCCAGCCAATACCACTCCTGAAACAGAAGATGAATCATTCCATCACAATGTCGGAACAAATTTGCCAGTCTTTTCAGCTAATGCTTTCTTCTGCACATTTCCACGATGAAATGCTCAGATGAAATCGGAGTATTCTAGTTACCCAGACATTAACTTCAATCGATTGTTTGAGGGACGTTCATAC
>Hoch_g2w_1_PG1_Linear_2200_494
TGGAAATGTGCCAAGAAAGCATTAGCTAAAAGACTGGCAATCTGTTCCTGCGACATTGTGATGGAATGATTCATCTTCTGTTTCAGGAGTGGTATTGGCTGGGTGCAAATATTTGGCAGACAGAGTGCAATTTTCACCATATCAGGCAAGATGGACTGATATAAATGTTGAGCTTCTGTTTCTTCAAGTACCTTATGATTCCAGAGACTGTGAGTCACCAAGGGAAGAGGTCAAAAAGGTTAAATTTCCACTGAACTCCAAATCAGAGGTTCGAAAGCTTATCCCAGAAATCGATCAAAGCTGTAAAGTCCCATTTCTTAGAATATGCCACAGTGTATTTCAGAATAGCATCCTTCAAGTTTTGGGGTCCATGTAAATTTGTGAGAAGTGCAGTCTGAATGAGCTCCCGCCGGCTCCCGCAGTTCGCTCACCATTCCAAATAGTTACTGTGTGATTGGCAGATGGTCTCAAGAGAGGCAGCCGGATCCCACACTGAGGCATTCTTCTCATCTCCTCAATGGGAGTTCCAAGCCACTTCTTCTGTAGAAAGGTGAGGCAGGCCGAACGTGTTCGGGATCTTCCTTTCTGTTCTTTGATGTTTGGTTTCCCATTGTTCTTTTCTGAGAGAGATGGACTGCGCGTCCTTCTCAGCGCCTGCCTGCACCATTCCCTCTCTGCCGCTGCCTGCTTCTGCAATTGCTGATCCGCCGGCCTCCCAAGTCAGGCCGTAAACACTCGCCTGCTTTCTCTCTTCCACTGGCACCCCACCTGCCTCAATGCGCCGCTTGT
>Hoch_g2w_1_PG1_Linear_2200_495
CAACACACAGAGTGCAATTTTTTCACCATATCAGGCAAGATGGACTGATATAAATGTTGAGCTTCTGCTTCTTCAAGTACCTTATCCCAGAAATCGATCAAAGCTGTAAAGTCCCATTTCTTAGAATATGCCACATTGTATTTCAGAATAGCATCCTTCAAGTTTTGGGGTCGTGTAAATTTGTTGAGAAGTGCAGTCTGAATGAGCTCCACCGGCTCCCCGCAGTTCGCTCACCATTCTCATCTTCCACTGGGTACAAATTTTGTTCTGAACAAGGCATTTTAACATGCTTGTTATCCCACAAATCTTTATAATGTGTTGGAAAAGGTTTAGGAACTTCTCCTGCTCGCAAAAGATCTACCCGAATAGTTACTGTGTGATTGGCAGATGGTCTCAAGAGAGGCAGCCGGATCCCACACCGAGGCATTCTTCTCATCTCCTCAATGGGAGTTCCAAGCCACTTCTTATCTGGAGAAAGGTGAGGTGGAACGTATTTAGGGATCTTCCTTTCTGTTCTTTGATGTTTGGTTTCCCACTGTTCTTTTCTTTCTGTCCTCTGCTTTGGGCAGTCTCATGAAATGATCTGTGATTTTAGAATCCTTTTTTCCATGTTGCTTAGAATTTCTGCATTCTACATTCAGGCTAGAAATATTTCCAGGTAGTTTAGCATTTAAATCATTCATTCCAGTGCGACTCTCTCCTCCTTCAAATTGGAAATGTAATCTAACTTCACCGCCCTTAGTAGAGTACCGTTTCCTAAATTCAATGTCAGCGTCTCTTGCTTGGAACCTTAAAGGTATTTGCTGTTTGGGAGGAACTACCATCTTCTTGTTCATCAAAACCTGGACTTGTCTCCTCATCTGCTTCTGAGTCTTGACAACTATTTTTAGAATTATCCACATCCATCGGTGACTCGGGTTCACTTTCCTTCTCAAATGGAGGAGAATTTCCTAGGCAACTTTCTTGTCTAGTCAATTTGTTGTCATTTTTTGGCCCAGTACCAACATCCTCAGAGCCAACATCTGACAATGGACTCTCTGGCACCACATCTATCTCATCTTGCTGACAACTTGCACAGTCTTCCCCAGGATCGCAAGACTTGCTGCACTTCTGGTGGCTTTTGGCTTCTCTGGCCTGTTCATCTTCTGTAGTCTGCTTTGCATTTGCAAGCTTTACAGTTGTGAGAAACTGTTGATTGTCTCTATTCTCTTCACTATCTGTGTCACTGTGATCATCATTTTGAGGTGACCGATCAATGTTAGCATTACTAAACTGCTCTGGTACCAGGGTTACTGTTTGAGGTTCACTTTCCAAAAGCTGCTCCGTGTGTTTCCCTTCATTTTGCCACTTACACATTGCTGCAGTCTGATGCTGGTTCAAATACTGTGTACTTTTTTCAGTGGGTGACTTTATCAAGACTTAGCTGAGAAACATTTTCTAATTTTTCTACATTATGTTGGTAAAAGTTATCTTTTTGTACAGAACTCATCATGGATTCTATTCTTGTATTGTTGTTTTCTTTACTATCCAAACTTTCTGATTCCGCTGTCTTGATTCCTTTAGTGTCCATCCAACTGGTAATAGTCTTTTGTTTGAAAACAAGCGAGGTGGCGCTGCCTCTGTGCTGTCCCGCCCGCCCTGGGACGCAGGCTGGCGAGGACGGTGGGACCCTGAACTGCACGTGAGCGTCCTTGGGGTCGAGGACGCGCCTCTGCCTGCTGGGAAAGCTCCGGGCGTCCGAAGCAGCCGGCGAAGTTGTAGCGGCGCCCCAGCGGGGTCGCTTGGTGCAGGGTTCACAGCCGGGGCCCGCATTCATGCTGGGACCGCAGCGCACTGTCCCCGGGCCGGCCCGGGCGGAGAGCCTCATTCACTAACCCTGAGAGAGATGGACTGCGCCTCCTTCTCAGCGCCTGCCTGCACCATTCCCTCTCTACTGCCGCTGCCTGCTTCTGCAATTGCTGATCCGCGGCCTCCCAAGTCAGGCCGTAAACACTCGCCTGCCTTCCCTCTTCCACTGGCACCCCACCTGCCTCAATGCGCCGCTTTG
>Hoch_g2w_1_PG1_Linear_2200_496
CAACAAAATTTGTACCCAGTGGAAGATAGAGGGAATTGGTGAGCGAACTGCGGGGAGCCGGTGGGAGCTCATTCAGACTGCACTTCTCAACAAATTTACACGACCCCCAAAACTTGAAGGATGCTATTCTGAAATACAATGTGGCATATTCTAAGAAATGGGACTTTACAGCTTTGATCGATTTCTGGGATAAGGTACTTGAAGAAGCAAACTCAACATTTATATCAGTCCATCTTGCCTGATATGGTGAAAATTGCACTCTGTCTGCCAAATATTTGCACCCAGCCAATACCACTCCTGAAACAGAAGATGAAATCATTCCATCACAATGTCGCAGGAACAGATTGCCAGTCTTTTAGCTAATGCTTTCTTCTGCACATTTCCACGACGAAATGCTAAGATGAAATCGGAGTATTCTAGTTACCCAGACATTAACTTCAATCGATTGTTTGAGGACGTTCATCT
>Hoch_g2w_1_PG1_Linear_2200_497
TCCAGATAAGAAGTGGCTTGGAACTCCCATTGAGGAGATGAGAAGAATGCCTGAGTGTGGTGAGCTGCTACTCTTGAGACCATCTGCCAATCACACAGTAACTATTTGGAATGGTGAGCGAACTGCGGGGAGCCGGTGGGAGCTCATTCAGACTGCACTTCTCAACAAATTTACACGACCCCAAAACTTGAAGGATGCTATTCTGAAATACACTGTGGCATATTCTAAGAAATGGGACTTTACAGCTTTGATCGATTTCTGGGATAAGGTACTTGAAGAAACAGAAGCTCAACATTTATATCAGTCCATCTTGCCTGATATGGTGAAAATTGCACTCTGTCTGCCAAATATTTGCACCCAGCCAATACCACTCCTGAAACAGAAGATGAATCATTCCATCACAATGTCGCAGGAACAGATTGCCAGTCTTTTGACTAATGCTTTCTTCTGCACATTTCCACGATGAAATGCTCAGATGAAATCGGAGTATTCTGAGTTACCCAGACATTAACTTCAATCAATTGTTTGAGGGACGTTCATATG
>Hoch_g2w_1_PG1_Linear_2200_498
GCAACCAACCGTCGGGCCTCGCTGACAAACCAGCCGGCTGCTTCGGACGCCCGGAGCTTTCCCAGCAGGCGAGAGGCGCGTCCTCGACCCCAAGGACGCTCACGTGCAGTTCAGGGTCCCACCGTCCTCGCCAGCCTAGTCCCCAGGGCGGGCGGGACAGCACAGAGGCAGCGCCACCTCGCTTGTTTTCAAACAAAAGACTATTACCAGTTGGATGGACACTAAAGGAATCAAGACAGCGGAATCAGAAAGTTTGGATAGTAAAGAAAACAACAATACCGAGGAATTAGAATCCATGATGAGTTCTGTACAAAAAGATAACTTTTACCAACATAATGTAGAAAAATTAGAAAATGTTGTCAGCTACATCTTCATAAGTCACCCACTGAAAAAAGTACACAGTATTTGAACCAGCATCAGACTGCAGCAATGTGTAAGTGGCAAAATGAAGGGAAACACACGGAGCAGCTTTTGGAAAGTGAACCTCAAACAGTAACCCTGGTACCAGAGCAGTTTAGTAATGCTAACATTGATCGGTCACCTCAAAATGATGATCACAGTGACACAGATAGTGAAGAGAATAGAGACAATCAACAGTTTCTCACAACTGTAAAGCTTGCAAATGCAAAGCAGACTACAGAAGATGAACAGGCCAGAGAAGCCAAAAGCCACCAGAAGTGCAGCAAGTCTTGCGATCCTGGGGAAGACTGTGCAAGTTGTCAGCAAGATGAGATAGATGTGGTGCCAGAGAGTCCATTGTCAGATGTTGGCTCTGAGGATGTTGGTACTGGGCCAAAAATGACAACAAATTGACTAGACAAGAAAGTTGCCTAGGAAATTCTCCTCCATTGAGAAGGAAAGTGAACCCGAGTCACCGATGGATGTGGATAATTCTAAAAATAGTTGTCAAGACTCAGAAGCAGATGGAGACAAGTCCAGGTTTTGATGAATAAGAAGATGGTAGTTCCTCCCAAACAGCAAATAAACCTTCAAGGTTCCAAGCAAGAGACGCTGACATTGAATTTAGGAAACGGTACTCTACTAAGGGCGGTGAAGTTAGATTACATTTCCAATTTGAAGGAGAGAGTCGCACTGGAATGAATGATTTAAATGCTAAACTACCTGGAAATATTTCTAGCCTGAATGTAGAATGCAGAAATTCTAAGCAACATGGAAAAAAGGATTCTAAAATCACAGATCATTTCATGAGACTGCCCAAAGCAGAGGACAGAAGAAAAGAACAGTGGGAAACCAAACATCAAAGAACAGAAAGGAAGATCCCTAAATACGTTCCACCTCACCTTTCTCCAGATAAGAAGTGGCTTGGAACTCCCATTGAGGAGATGAGAAGAATGCCTCGGTGTGGGATCCGGCTGCCCTCTCTTGAGACCATCTGCCAATCACACAGTAACTATTCGGGTAGATCTTTTGCGAGCAGGAGAAGTTCCTAAACCTTTTCCAACACATTATAAAGATTTGTGGGATAACAAGCATGTTAAAATGCCTTGTTCAGAACAAAATTTGTACCCAGTGGAAGATGAGAATGGTGAGCGAACTGCGGGGAGCCGGTGGGAGCTCATTCAGACTGCACTTCTCAACAAATTTACACGACCCCAAAACTTGAAGGATGCTATTCTGAAATACAATGTGGCATATTCTAAGAAATGGGACTTTACAGCTTTGATCGATTTCTGGGATAAGGTACTTGAAGAAGCAGAAGCTCAACATTTATATCAGTCCATCTTGCCTGATATGGTGAAAATTGCACTCTGTCTGCCAAATATTTGCACCCAGCCAATACCACTCCTGAAACAGAAGATGAATCATTCCATCACAATGTCGCAGGAACAGATTGCCAGTCTTTTAGCTAATGCTTTCTTCTGCACATTTCCACGACGAAATGCTAAGATGAAATCGGAGTATTGTTGAGTTACCCAGACATTAACTTCAATCGATTGTTTGAGGGACGTTCATCAA
>Hoch_g2w_1_PG1_Linear_2200_499
GCGAAATCGATCAAAGCTGTAAAGTCCCATTTCTTAGAATATGCCACATTGTATTTCAGAATAGCATCCTTCAAGTTTTGGGGTCGTGTGAATTTATTGAGAGAAGTGCAGTCTGAATGAGCTCCCACCGGCTCCCCGCAGTTCGCTCACCATTCTCATCTTCCACTGGGTACAAATTTTGTTCTGAACAAGGCATTTTAACATGCTTGTTATCCCACAAATCTTTATAATGTGTTGGAAAAGGTTTAGGAACTTCTCCTGCTCGCAAAAGATCTACCCGAATAGTTACTGTGTGATTGGCAGATGGTCTCAAGAGAGGCAGCCGGATCCCACACCGAGGCATTCTTCTCATCTCCTCAATGGGAAACACAAGCCACTTCTTATCTGGAGAAAGGTGAGGTGGAACGTATTTAGGGATCTTCCTTTCTGTTCTTTGATGTTTGGTTTCCCACTGTTCTTTTCTTCTGTCCTCTGCTTTGGGCAGTCTCATGAAATGATCTGTGATTTAAGATCCTTTTTTCCATGTTGCTTAGAATTTCTGCATTCTACATTCAGGCTAGAAATATTTCCAGGTAGTTTAGCATTTAAATCATTCATTCCAGTGCGACTCTCTCCTCCTTCAAATTGGAAATGTAATCTAACTTCACCGCCCTTAGTAGAGTACCGTTTCCTAAATTGAATGTCAGCGTCTCTTGCTTGGAACCTTGAAGGTTTATTTGCTGTTTGGGAGGAACTACCATCTTCTTGTTCATCAAAACCTGGACTTGTCTCCTCATCTGCTTCTGAGTCTTGACAACTATTTAGAATTATCCACATCCATCGGTGACTCGGGTTCACTTTCCTTCTCAAATGGAGGAGAATTTCCTAGGCAACTTTCTTGTCTAGTCAATTTGTTGTCATTTTTTGGCCCAGTACCAACATCCTCAGAGCCAACATCTGACAATGGACTCTCTGGCACCACATAT
>Hoch_g2w_1_PG1_Linear_2200_500
CCGGGCGTCCGAAGCAGCCGGCGAGGCATTTGTAGCGGCACCCAGCGGGGTCGCTTTGGTGCAGGGTTCACAGCCGGGGCCCGCATTCATGCTGGGACCAGCAGCGCACTGTCCCCGGGCCGGCCCGGGCGGAGGCCTCATTCACTAACCCTGAGAGAGATGGACTGCGCCTCCTTCTCAGCGCCTGCCTGCACCATTCCCTCTCTGCCGCTGCCTGCTTCTGCAATTGCTGATCCGCCGGCCTCCCAAGTCAGGCCGTAAACACTCGCCTGCCTTCCCTCTTCCACTGGCACCCCACCTGCCTCAATGCGCCGCTTTGT
>Hoch_g2w_1_PG1_Linear_2200_501
TTTGCGGTGGGTGGCTCAAGACTAAGCTGAGAAACATTTTCTAATTTTTCTACATTATGTTGGTAAAAGTTATCTTTTTGTACAGAACTCATCATGGATTCTATTCTTGTATTGTTGTTTTCTTTACTATCCAAACTTTCTGATTCCGCTGTCTTGATTCCTTTAGTGTCCATCCAACTGGTAATAGTCTTTTGTTTGAAAACAAGCGAGGTGGCGCTGCCTCTGTGCTGTCCCGCCCGCCCTGGGACGCAGGCTGGCGAGGACGGTGGGACCCTGAACTGCACGTGAGCGTCCTTGGGGTCGAGGACGCGCCTCTGCCTGCTGGGAAAGCTCCGGGCGTCCGAAGCAGCCGGCGAAGTTGTAGCGGCGCCCCAGCGGGGTCGCTTGGTGCAGGGTTCACAGCCGGGGCCCGCATTCATGCTGGGACCAGCAGCGCACTGTCCCCGGGCCGGCCCGGGCGGAGAGCCTCATTCACTAACCCTGAGAGAGATGGACTGCGCCTCCTTCTCAGCGCCTGCCTGCACCATTCCCTCTCTGCCGCTGCCTGCTTCTGCAATTGCTGATCCGCCGGCCTCCCAAGTCAGGCCGTAAACACTCGCCTGCCTTCCCTCTTCCACTGGCACCCCACCTGCCTCGAGATGCGCCGCTTTC
>Hoch_g2w_1_PG1_Linear_2200_502
CCCTGCGACGACAGGCTGGCGAGGACGGTGGGACCCTGAACTGCACGTCGACGTCCTTGGGGTCGAGGACGCGCCTCTGCCTGCTGGGAAAGCTCCGGGCGTCCGAAGCAGCCGGCGAAGTTGTAGCGGCGCCCAGCGGGGTCGCTTGGTGCAGGGTTCACAGCCAGGGGCCCGCATTCATGCTGGGACCAGCAGCGCACTGTCCCCGGGCCGGCCCAGGGCGGAGAGCCTCATTCACTAACCCTGAGAGAGATGGACTGCGCCTCCTTCTCAGCGCCTGCCTGCACCATTCCCTCTCTGCCGCTGCCTGCTTCTGCAATTGCTGATCCGCCGGCCTCCCAAGTCAGGCCGTAAACACTCGCCTGCCTTCCCTCTTCCACTGGCACCCCACCTGCCTCAATGCGCCGCTTG
>Hoch_g2w_1_PG1_Linear_2200_503
GCAAGAGAGTCCATTGTCAGATGTTGGCTCTGAGGATGTTGGTACTGGGCCAAAAAATGACAACAAATTGACTAGACAAGAAAGTTGCCTAGGAAATTCTCCTCCATTTGAGAAGGAAAGTGAACCCGAGTCACCGATGGATGTGGATAATTCTAAAAATAGTTGTCAAGACTCAGAAGCAGATGAGGAGACAAGTCCAGGTTTTGATGAACAAGAAGATGGTAGTTCCTCCCAAACAGCAAATAAACCTTCAAGGTTCCAAGCAAGAGACGCTGACATTGAATTTAGGAAACGGTACTCTACTAAGGGCGGTGAAGTTAGATTACATTTCCAATTTGAAGGAGGAGAGAGTCGCACTGGAATGAATGATTTAAATGCTAAACTACCTGGAAATATTTCTAGCCTGAATGTAGAATGCAGAAATTCTAAGCAACATGGAAAAAAGGATTCTAAAATCACAGATCATTTCATGAGACTGCCCAAAGCAGAGGACAGAAGAAAAGAACAGTGGGAAACCAAACATCAAAGAACAGAAAGGAAGATCCCTAAATACGTTCCACCTCACCTTTCTCCAGATAAGAAGTGGCTTGGAACTCCCATTGAGGAGATGAGAAGAATGCCTCGGTGTGGGATCCGGCTGCCTCTCTTGAGACCATCTGCCAATCACACAGTAACTATTCGGGTAGATCTTTTGCGAGCAGGAGAAGTTCCTAAACCTTTTCCAACACATTATAAAGATTTGTGGGATAACAAGCATGTTAAAATGCCTTGTTCAGAACAAAATTTGTACCCAGTGGAAGATGAGAATGGTGAGCGAACTGCGGGAGCCGGTGGGAGCTCATTCAGACTGCACTTCTCAACAAATTTACACGACCCCAAAACTTGAAGGATGCTATTCTGAAATACAATGTGGCATATTCTAAGAAATGGGACTTTACAGCTTTGATCGATTTCTGGGATAAGGTACTTGAAGAAGCAGAAGCTCAACATTTATATCAGTCCATCTTGCCTGATATGGTGAAAATTGCACTCTGTCTGCCAAATATTTGCACCCAGCCAATACCACTCCTGAAACAGAAGATGAATCATTCCATCACAATGTCGCAGGAACAGATTGCCAGTCTTTTAGCTAATGCTTTCTTCTGCACATTTCCACGACGAAATGCTAAGATGAAATCGGAGTATTCTAGTTACCCAGACATTAACTTCAATCGATTGTTTGAGGGACGTTCATCAAA
>Hoch_g2w_1_PG1_Linear_2200_504
AGAAGTGCAGTCTGAATGAGCTCCCACCGGCTCCCCGCAGTTCGCTCACCATTCCAAATAGTTACTGTGTGATTGGCAGATGGTCTCAAGAGAGGCAGCCGGATCCCACACTGAGGCATTCTTCTCATCTCCTCGATGGGAGTTCCAAGCCACTTCTTATCTGAGAGATGGACTGCGCGTCCTTCTCAGCGCCTGCCTGCACCATTCCCTCTCTGCCGCTGCCTGCTTCTGCAATTGCTGATCCGCCGGCCTCCCAAGTCAGGCCGTAAACACTCGCCTGCTTTCTCTCTTCCACTGGCACCCCACCTGCCTCAATGCGCCGCTTT
>Hoch_g2w_1_PG1_Linear_2200_505
CCGGGCGTCCGAAGCAGCCGGCGAAGTTGTAGCGGCGCCCCAGCGGGGTCGCTTGGTGCAGGGTTCACAGCCGGGGCCCGCATTCATGCTGGGACCAGCAGCGCACTGTCCCCGGGCCGGCCCGGGCGGAGAGCCTCATTCACTAACCCTGAGAGAGATGGACTGCGCCTCCTTCTCAGCGCCTGCCTGCACCATTCCCTCTCTGCGCTGCCTGCTTCTGCAATTGCTGATCCGCCGGCCTCCCAAGTCAGGCCGTAAACACTCGCCTGCCTTCCCTCTTCCACTGGCACCCCACCTGCCTCAATGCGCCGCTTGT
>Hoch_g2w_1_PG1_Linear_2200_506
CTGGGTGCAAATATTTGGCGGACCAAGTGTGATTTTTCCACCATATCAGGCAAGATGGACTGATATAAATGTTGAGCTTCTGTTTCTTCAAGTACCTTATGAATCCAGAGACTGTAGTCACCAAGGGGAAAAATACAAAAAAGGTTAAATTTCCACTGAACTCCAAATCAGAGGTTCGAAAGCTTATCCCAGAAATCGATCAAAGCTGTAAAGTCCCATTTCTTAGAATATGCCACAGTGTATTTCAGAATAGCATCCTTCAAGTTTTGGGGTCGTGTAAATTTGTTGAGAAGTGCAGTCTGAATGAGCTCCCACCGGCTCCCCGCAGTTCGCTCACCATTCCAAATAGTTACTGTGTGATTGGCAGATGGTCTCAAGAGAGGCAGCCGGATCCCACACTGAGGCATTCTTCTCATCTCCTCAATGGGAGTTCCAAGCCACTTCTTATCTGGGAGAAAGGTGAGGCGGAACGTATTTAGGGATCTTCCTTTCTGTTCTTTGATGTTTGGTTTCCCATTGTTCTTTCTGAGAGAGATGGACTGCGCGTCCTTCTCAGCGCCTGCCTGCACCATTCCCTCTCTGCCGCTGCCTGCTTCTGCAATTGCTGATCCGCCGGCCTCCCAAGTCAGGCCGTAAACACTCGCCTGCTTTCTCTCTTCCACTGGCACCCCACCTGCCTCAATGCGCCGCTTTATG
>Hoch_g2w_1_PG1_Linear_2200_507
CTGAGCATTTCATCGTGGAAATGTCAGAAGAAAGCATAGCTAAAAGACTGGCAATCTGTTCCTGCGACATTGTGATCAATGATTCATCTTCTGTTTCAGGAGTGGTATTGGCTGGGTGCAAATATTTGGCAGACAGAGTGCAATTTTCACCATATCAGGCAAGATGGACTGATATAAATGTTGAGCTTCTGTTTCTTCAAGTACCTTATCCCAGAAATGGATCAAAGCTGTAAAGTCCCATTTCTAGAATATATGCCACAGTGTATTTCAGAATAGCATCCTTCAAGTTTTGGGGTCGTGTAAATTTGTTGAGAAGTGCAGTCTGAATGAGCTCCCACCGGCTCCCGCAGTTCACTCACCCATCCAAACAGTTACTGTGTGATTGGCAGATGGTCTCAAGAGAGGCAGCCAGATCCACACTGAGGCATTCTTCTTCTATTCCCTCAATGGAAAATACAAGCCACTTCTTATGTTGAAAGGTGAGGTGGAACGTCTTTCAGGGATCTTCCTTTCTGTTCTTTGATGTTTGGTTTCCCACTGTTCTTTTCTTCTGTCCTCTGCTTTGGGCAGTCTCATGAAATGATCTGTGATTTTGGGATTTGTTTTTTCCATGTTGCTTAGAATTTCTGCATTCTACATTCAGGCTAGAAATATTTCCAGGTAGTTTAGCATTTAAATCATTCATTCCAGTGCGACTCTCTCCTCCTTCAAATTGGAAATGTAATCTAACTTCACCGCCCTTAGTAGAGTACCGTTTCCTAAATTAGATGTCAGCGTCTCTTGCTTGGAACCTTGAAGGTTTATTTGCTGTTTGGGAGGAACTACCATCTTCTTGTTCATCAAAACCTGGACTTGTCTCCTCATCTGCTTCTGAGTCTTGACAACTATTTTTAGAATTCCACATCCATCGGTGACTCGGGTTCACTTTCCTTCTCAAATGGAGGAGGAAGTTTCCTAGGCAACTTTCTTGTCTAGTCAATTTGTTGTCATTTTTTGGCCCAGTACCAACATCCTCAGAGCCAACATCTGACAATGGACTCTCTGGCACCACATCTATCTCATCTTGCTGACAACTTGCACAGTCTTCCCCAGGATCGCAAGACTTGCTGCACTTCTGGTGGCTTTTGGCTTCTCTGGCCTGTTCATCTTCTGTAGTCTGCTTTGCATTTGCAAGCTTTACAGTTGTGAGAAACTGTTGATTGTCTCTATTCTCTTCACTATCTGTGTCACTGTGATCATCATTTTGAGGTGACCGATCAATGTTAGCATTTGTAAACTGCTCTGGTACCAGGGTTACTGTTTGAGGTTCACTTTCCAGAAGCTCTCCGTGTGTTTCCCTTCATTTTGCCACTTACACATTGCTGCAGTCTGATGCTGGTTCAAATACTGTGTACTTTTTTCAGTGGGTGACTTATCAAGACTTAGCTGAGAAACATTTTAATTTTTCTACATTATGTTGGTAAAAGTTATCTTTTTGTACAGAACTAGTCATGGATTCTATTGTATTGTTGTTTGCTTTACTATCCAAACTCAATGCGCCGCTTTG
>Hoch_g2w_1_PG1_Linear_2200_508
GACTGGCAATCTGTTCCTGCGACATTGTGATGGAATGATTCATCTTCTGTTTCAGGAGTGGTATTGGCTTGGTGCAATTCTTTGGCAGACAAGTGCAATTTCACATATCAGGCAAGATGGACTGATATAAATGTTGAGCTTCTGTTTCTTCAAGTACCTTATCCCAGAAATCGATCAAAGCTGTAAAGTCCCAATTTCTTAGAATATCCCACAGTGTATTTCAGAATAGCATCCTTCAAGTTTTGGGGTCGTGTAAATTTGTTGAGAAGTGCAGTCTAAATCAGCTCCACCGGCTCCCCGCAGTTCGCTCACCATTCCAAATAGTTACTGTGTGATTGGCAGATGGTCTCAAGAGAGGCAGCCGGATCCCACACTGAGGCATTCTTCTCATCTCCTCAATGGGAATTACAAGCCACTTCTTATCTGGAGAAAGGTGAGGCGGAACATATTAGGGATCTTCCTTTCTGTTCTTTGATGTTTGGTTTCCCATTGTTCTTTTCTGAGAGAGATGGACTGCGCGTCCTTCTCAGCGCCTGCCTGCACCATTCCCTCTCTGCCGCTGCCTGCTTCTGCAATTGCTGATCCGCCGGCCTCCCAAGTCAGGCCGTAAACACTCGCCTGCTTTCTCTCTTCCACTGGCACCCCACCTGCCTCAATGCGCCGCTTTG
>Hoch_g2w_1_PG1_Linear_2200_509
CAGAGTCATCACCAAGGGAAGAGGTCCAAAAAGGTTAAATTTCCACTGAACTCCAAATCGGCAACTTGAGAAAGCTTATCCCAGAAATCGATCAAAGCTGTAAAGTCCCATTTCTTAGAATATGCCACAGTGTATTTCAGAATAGCATCCTTCAAGTTTTGGGGTCGTGTAAATTTTTTAGAGAAGTGCAGTCTGAATGAGCTACCACCGGCTCCCGCAGTTCGCTCACCATTCCAAATAGTTACTGTGTGATTGGCAGATGGTCTCAAGAGAGGCAGCCGGATCCCACACTGAGCATTGTTCTCATCTCCTCAATGGGAGTTCCAAGCCACTTCTTATCTGGAGAAAGGTGAGGCGGAACGTCTTTAGGGATCTTCCTTTCTGTTCTTTGATGTTTGGTTTCCCATTGTTCTTTTCTGAGAGAGATGGACTGCGCGTCCTTCTCAGCGCCTGCCTGCACCATTCCCTCTCTGCCGCTGCCTGCTTCTGCAATTGCTGATCCGCCGGCCTCCCAAGTCAGGCCGTAAACACTCGCCTGCTTTCTCTTCCACTGGCACCCCACCTGCCTCAATGCGCCGCTTGT
>Hoch_g2w_1_PG1_Linear_2200_510
CGCAGTCCATCTCTCTCAGAAAAGAACAATGGGAAACCAAACATCAAAGAACAGAAAGGAAGATCCCTAAATACGTTCCGCCTCACCTTTCTCCAGATAAGAAGTGGCTTGGAACTCCCATTGAGGAGATGAGAAGAATGCCTCAGTGTGGGATCCGGCTGCCTCTCTTGAGACCATCTGCCAATCACACAGTAACTGTTTGAATCATGGCGGCCGGGGAAACTGCGGGGAGCCGGTGGGAGCTCATTCAGACTGCACTTCTCAACAAATTTACACGACCCCAAAACTTGAAGGATGCTATTCTGAAATACACTGTGGCATATTCTAAGAAATGGGACTTTACAGCTTTGATCGATTTCTGGGATAAGCTTTCGAACCTCTGATTAGAAGTCAGTGGAAATTTAACCTTTTGGACCTCTTCCCTTTCATCATCACAGTCTCTGGAATCATAAGGTACTTGAAGAAACAGAAGCTCAACATTTATATCAGTCCATCTTGCCTGATATGGTGAAAATTGCACTCTGTCTGCCAAATATTTGCACCCAGCCAATACCACTCCTGAAACAGAAGATGAATCATTCCATCACAATGTCGCAGGAACAGATTGCCAGTCTTTTAGTTAATGCTTTCTTCTGCACATTTAGACGATGAAATGCTCAGATGAAATCGGAGTATTCTAGTTACCCAGACATTAACTTCAATCGATTGTTTGAGGGACGTTAAGTGGTT
>Hoch_g2w_1_PG1_Linear_2200_511
AATAGTTACTGTGTGATTGGCAGATGGTCTCAAGAGAGGCAGCCGGATCCCACACTGAGGCATTCTTCTCATCTCCTCAATGGGAAACACAAGCCACTTCTTATCTGGAGAAAGGTGAGGCGGAACGTATTTAGGGATCTTCCTTTCTGTTCTTTGATGTTTGGTTTCCCATTGTTCTTTTCTGAGAGAGATGGACTGCGCGTCCTTCTCAGCGCCTGCCTGCACCATTCCTCTCTGCCGCTGCCTGCCTTCTGCAATTGCTGATCCGCCGGCCTCCCAAGTCAGGCCGTAAACACTCGCCTGCTTTCTCTCTTCCACTGGCACCCCACCTGCCTCAATGCGCCGCTTTC
>Hoch_g2w_1_PG1_Linear_2200_512
TTGGAAATGTAATCTAACTTCACCGCCCTTAGTAGAGTACCGTTTCCTAAATTCAATGTCAGCGTCTCTTGTTGGAACCTTGAAGGTTTATTTGCTGTTTGGGAGGAACTACCATCTTCTTGTTCATCAAAACCTGGACTTGTCTCCTCATCTGCTTCTAAGTATTGACGACTCTTTAGAATTATCCACATCCATCGGTGACTCGGGTTCACTTTCCTTCTCAAATGGAGGAGAATTTCCTAGGCAACTTTCTTGTCTAGTCAATTTGTTGTCATTTTTTGGCCCAGTACCAATACCCTCAGAGCCAACATCTGACAATGGACTCTCTGGCACCACATCTATCTCATCTTGCTGACAACTTGCACAGTCTTCCCCAGGATCGCAAGACTTGCTGCACTTCTGGTGGCTTTTGGCTTCTCTGGCCTGTTCATCTTCTGTAGTCTGCTTTGCATTTGCAAGCTTTACAGTTGTGAGAAACTGTTGATTGTCTCTATTCTCTGACTATCTGTGTCACTGTGATCATCATTTTGAGGTGACCGATCAATGTTAGCATTACTAAACTGCTCTGGTACCAGGGTTACTGTTTGAGGTTCACTTTCCAAAAGCTGCTCCGTGTGTTTCCCTTCATTTTGCCACTTACACATTGCTGCAGTCTGATGCTGGTTCAAATACTGTGTACTTTTTTCAGTGGGTGACTTATCAAGACTTAGCTGAGAAACATTTTCTAATTTTTCTACATTATGTTGGTAAAAGTTATCTTTTTGTACAGAACTCATCATGGATTCTATTCTTGTATTGTTGTTTTCTTTACTATCCAAACTTTCTGATTCCGCTGTCTTGATTCCTTTAGTGTCCATCCAACTGGTAATAGTCTTTTGTTTGAAAACAAGCGAGGTGGCGCTGCCTCTGTGCTGTCCCGCCCGCCCTGGGACGCAGGCTGGCGAGGACGGTGGGACCCTGAACTGCACGTGAGCGTCCTTGGGGTCGAGGACGCGCCTCTGCCTGCTGGGAAAGCTCCGGGCGTCCGAAGCAGCCGGCGAAGTTGTAGCGGCGCCCCAGCGGGGTCGCTTGGTGCAGGGTTCACAGCCGGGGCCCGCATTCATGCTGGGACCAGCAGCGCACTGTCCCCGGGCCGGCCCGGGCGGAGAGCCTCATTCACTAACCCTGAGAGAGATGGACTGCGCCTCCTTCTCAGCGCCTGCCTGCACCATTCCTCTCTGCCGCTGCCTGCTTCTGCAATTGCTGATCCGCCGGCCTCCCAAGTCAGGCCGTAAACACTCGCCTGCCTTCCCTCTTCCACTGGCACCCCACCTGCCTCAATGCGCCGCTTATG
>Hoch_g2w_1_PG1_Linear_2200_513
CTTGGGGTCGAGGACGCGCCTCTGCCTGCTGGGAAAGCTCCGGGCGTCCGAAGCAGCCGGCGAAGTTGTAGCGGCGCCCCAGCGGTCGCTCGGTGCAGGGTTCACAGCCGGGGCCCGCATTCATGCTGGGACCAGCAGCGCACTGTCCCCGGGCCGGCCGGGCAGAGCCTCATTCACTAACCCTGAGAGAGATGGACTGCGCCTTCCTTCTCAGCGCCTGCCTGCACCATTCCCTCTCTGCCGCTGCCTGCTTCTGCAATTGCTGATCCGCCGGCCTCCCAAGTCAGGCCGTAAACACTCGCCTGCCTTCCCTCTTCCACTGGCACCCCACCTGCCTCAATGCGCCGCTTTGG
>Hoch_g2w_1_PG1_Linear_2200_514
TGCGAGCAGGAGAAGTTCCTAAACCTTTTCCAACACATTATAAAGATTTGTGGGATAACAAGCATGTTAAAATGCCTTGTTCAGAACAAAATTTGTACCCAGTGGAAGATGAGAATGGTGAGCGAACTGCGGGGAGCCAGTGGGAGACTCATTCAGACTGCACTTCTCAACAAATTTACACGACCCCAAAACTTGAAGGATGCTATTCTGAAATACAATGTGGCATATTCTAAGAAATGGGACTTTACAGCTTTGATCGATTTCTGGGATAAGGTACTTGAAGAGCAGAAGCTCAACATTTATATCAGTCCATCTTGCCTGATATGGTGAAAATTGCACTCTGTCTGCCAAATATTTGCACCCAGCCAATACCACTCCTGAAACAGAAGATGAATCATTCCATCACAATGTCGCAGGAACAGATTGCCAGTCTTTTAGCTAATGCTTTCTTCTGCACATTTCCACGACAAATTCCTAAGATGAAATCGGAGTATTGTTCGTTACCCAGACATTAACTTCAATCGATTGTTTGAGGACGTTCATC
>Hoch_g2w_1_PG1_Linear_2200_515
ATGGAATGATTCATCTTCTGTTTCAGGAGTGGTATTGGCTGGGTGCAAATATTTGGCAGACAGAGTGCAATTTTCACCATATCAGGCAAGATGGACTGATATAAATGTTGAGCTTCTGCTTCTTCAAGTACCTTATCCCAGAAATCGATCAAAGCTGTAAAGTCCCATTTCTTAGAATATGCCACATTGTATTTCAGAATAGCATCCTTCAAGTTTTGGGGTCGTGTAAATTTGTTGAGAAGTGCAGTCTGAATGAGCTCCCACCGGCTCCCCGCAGTTCGCTCACCATTCTCATCTTCCACTGGGTACAAATTTTGTTCTGAACAAGGCATTTTAACATGCTTGTTATCCACAAATCTTTATAATGTGTTGGAAAAGGTTTAGGAACTTCTCCTGCTCGCAAAAGATCTACCCGAATAGTTACTGTGTGATTGGCAGATGGTCTCAAGAAGGGCGTACAATGCCACACGAGGCATTCTTCTCATCTCCTCAATGGGAGTTCCAAGCCACTTCTTATCTGGAGAAAGGTGAGGTGGAACGTATTCAGGTGTAGCTTTCTGTTCTTTGATGTTTGGTTTCCCACTGTTCTTTTCTTCTGTCCTCTGCTTTGGGCAGTCTCATGAAATGATCTGTGATTTTAGAATCCTTTTTTCCATGTTGCTTAGAATTTCTGCATTCTACATTCAGGCTAGAAATATTTCCAGGTAGTTTAGCATTTAAATCATTCATTCCAGTGCGACTCTCTCCTCCTTCAAATTGGAAATGTAATCTAACTTCACCGCCCTTACGTAGAGTACCGTTTCCTAAATTCAATGTCAGCGTCTCTTGCTGGAACCTTGAAGGTTTATTTGCTGTTTGGGAGGAACTACCATCTTCTTGTTCATCAAAACCTGGACTTGTCTCCTCATCTGCTTCTGAGTCTTGACAACTATTTTTAGAATTATCCACATCCATCGGTGACTCGGGTTCACTTTCCTTCTCAAATGGAGGAGAATTTCCTAGGCAACTTTCTTGTCTAGTCAATTTGTTGTCATTTTTTGGCCCAGTACCAACATCCTCAGAGCCAACATCTGACAATGGACTCTCTGGCACCACATATCATCTTGCTGACAACTTGCACAGTCTTCCCAGGATCGCAAGACTTGCTGCACTTCTGGTGGCTTTTGGCTTCTCTGGCCTGTTCATCTTCTGTAGTCTGCTTTGCATTTGCAAGCTTTACAGTTGTGAGAAACTGTTGATTGTCTCTATTCTCTTCACTATCTGTGTCACTGTGATCATCATTTTGAGGTGACCGATCAATGTTAGCATTACTAAACTGCTCTGGTACCAGGGTTACTGTTTGAGGTTCACTTTCCAAAAGCTGCTCCGTGTGTTTCCCTTCATTTTGCCACTTACACATTGCTGCAGTCTGATGCTGGTTCAAATACTGTGTACTTTTTTCAGTGGGTGACTTATCAAGACTTAGCTGAGAAACATTTTCTAATTTTTCTACATTATGTTGGTAAAAGTTATCTTTTTGTACAGAACTCATCATGGATTCTATTCTTGTATTGTTGTTTTCTTTACTATCCAAACTTTCTGATTCCGCTGTCTTGATTACCTTAGTGTCCATCCAACTGGTAATAGTCTTTTGTTTGAAAACTGCCTCAATGCGCCGCTTTGA
>Hoch_g2w_1_PG1_Linear_2200_516
TCAGTCGAATAGGCTGCCTCTCTTGAGACCATCTGCCAATCACACAGTAACTATTCGGGTAGATCTTTTGCGAGCAGGAGAAGTTCCTAAACCTTTTCCAACACATTATAAAGATTTGTGGGATAACAAGCATGTTAAAATGCCTTGTTCAGAACAAAATTTGTACCCAGTGGAAGATGAGAATGGTGAGCGAACTGCGGGGAGCCGGTGGGAGCTCATTCAGACTGCACTTCTCAACAAATTTACACGACCCCAAAACTTGAAGGATGCTATTCTGAAATACAATGTGGCATATTCTAAGAAATGGGACTTTACAGCTTTGATCGATTTCTGGGATAAGGTACTTGAAGAAGCAGAAGCTCAACATTTATATCAGTCCATCTTGCCTGATATGGTGAAAATTGCACTCTGTCTGCCAAATATTTGCACCCAGCCAATACCACTCCTGAAACAGAAGATGAATCATTCCATCACAATGTCGCAGGAACAGATTGCCAGTCTTTTAGCTAATGCTTTCTTCTGCACATTTCCACGACGAAATGCTAAGATGAAATCGGAGTATTCTAGTTACCCAGACATTAACTTCAATCGATTGTTTGAGGGACGTTCATG
>Hoch_g2w_1_PG1_Linear_2200_517
AAGGATGCTATTCTGAAATACACTGTGGCATATTCTAAGAAATGGGACTTTACAGCTTTGATCGATTTCTGGGATAAGGTACTTGAAGAAACAGAAGCTCAACATTTATATCAGTCCATCTTGCCTGATATGGTGGAAAATTGCACTCTGTCTGCCAAATATTTGCACCCAGCCAATACCACTCCTGAAACAGAAGATGAATCATTCCATCACAATGTCGCAGGAACAGATTGCCAGTCTTTTAGCTAATGCTTTCTTCTGCACATTTCCACGATGAAATGCTCAGATGAAATCGGAGTATTCTAGTTACCCAGACATTAACTTCAATCGATTGTTTGAGGGACGTTCATGT
>Hoch_g2w_1_PG1_Linear_2200_518
GGGACAGCACCGAGGCAGCGCCACCTCGCTTGGTACTTGAAGAAACAGAAGCTCAACATTTATATCAGTCCATCTTGCCTGATATGGTGAAAATTGCACTCTGTCTGCCAAATATTTGCACCCAGCCAATACCACTCCTGAAACAGAAGATGAATCATTCCATCACAATGTCGCAGGAACAGATTGCCAGTCTTAGCTAATGCTTTCTTCTGCACATTTCCACGATGAAATGCTCAGATGAAATCGGAGTTGTACGTTACCCAGACATTAACTTCAATCGATTGTTTGAGGACATTCATG
>Hoch_g2w_1_PG1_Linear_2200_519
TCCACCTCACCTTTCTCCAGATAAGAAGTGGCTTGGAACTCCCATTGAGGAGGGATGAGAAGAATGCCTCGGTGTGGGATCCGGCTGCCTCTGAAGACAATGCCAATCACAGTAACTATTCGGGTAGATCTTTTGCGAGCAGGAGAAGTTCCTAAACCTTTTCCAACACATTATAAAGATTTGTGGGATAACAAGCATGTTAAAATGCCTTGTTCAGAACAAAATTTGTACCCAGTGGAAGATGAGAATGGTGAGCGAACTGCGGGGAGCCAGTGGGGGCTCATTTCAACTGCACTTCTCAACCAAACTTACACGACCCCAAAACTTGAAGGATGCTATTCTGAAATACAATGTGGCATATTCTAAGAAATGGGACTTTACAGCTTTGATCGATTTCTGGGATAAGGTACTTGAAGAAGCAGAAGCTCAACATTTATATCAGTCCATCTTGCCTGATATGGTGAAAATTGCACTCTGTCTGCCAAATATTTGCACCCAGCCAATACCACTCCTGAAACAGAAGATGAATCATTCCATCACAATGTCGCAGGAACAGATTGCCAGTCTTTTAGCTAATGCTTTCTTCTGCACATTTCCACGACGAAATGCTAAGATGAAATCGGGATCCTGTTACGTTACCCAGACATTAACTTCAATCGATTGTTTGAGGAGACGGTGCATG
>Hoch_g2w_1_PG1_Linear_2200_520
AGAACAAGCATGTAAAATGCCTTGTTCAGAACAAAATTTGTACCCAGTGGAAGATGAGAATGGTGAGCGAACTGCGGGAGGCCGGTGGGAGCTCATTCAGACTGCACTTCTCAACAAATTTACACGACCCCAAAACTTGAAGGATGCTATTCTGAAATACAATGTGGCATATTCTAAGAAATGGGACTTTACAGCTTTGATCGATTTCTGGGATAAGGTACTTGAAGAAGCAGAAGCTCAACATTTATATCAGTCCATCTTGCCTGATATGGTGAAAATTGCACTCTGTCTGCCAAATATTTGCACCCAGCCAATACCACTCCTGAAACAGAAGATGAATCATTCCATCACAATGTCGCAGGAACAGATTGCCAGTCTTTTAGCTAATGCTTTCTTCTGCACATTTCCACGACGAAATGCTAAGATGAAATCGGAGTATTCTAGTTACCCAGACATTAACTTCAATCGATTGTTTGAGGGACGTTCATG
>Hoch_g2w_1_PG1_Linear_2200_521
GTGAACAGATAGTTGGAAGAGAATAGAGACAATCAACAGTTTCTCACAACTGTAAAGCTTGCAAATGCAAAGCAGACTACAGAAGATGAACAGGCCAGAGAAGCCAAAAGCCACCAGAAGTGCAGCAAGTCTTGCGATCCTGGGGAAGACTGTGCAAGTTGTCAGCAAGATGAGATAGATGTGGTGCCAGAGAGTCCATTGTCAGATGTTGGCTCTGAGGATGTTGGTACTGGGCCAAAAAATGACAACAAATTGACTAGACAAGAAAGTTGCCTAGGAAATTCTCCTCCATTTGAGAAGGAAAGTGAATTTGAGTCACCGATGGATGTGGATAATTCTAAAAATAGTTGTCAAGACTCAGAAGCAAGAATGAGGAGACAAGTCCAGGTTTTGATGAACAAGAAGATGGTAGTTCCTCCCAAACAGCAAATAAACCTTCAAGGTTCCAAGCAAGAGACGCTGACATTGAATTTAGGAAACGGTACTCTACTAAGGGCGGTGAAGTTAGATTACATTTCCAATTTGAAGGAGGAGAGAGTCGCACTGGAATGAATGATTTAAATGCTAAACTACCTGGAAATATTTCTAGCCTGAATGTAGAATGCAGAAATTCTAAGCAACATGGAAAAAAGGATTCTAAAATCACAGATCATTTCATGAGACTGCCCAAAGCAGAGGACAGAAGAAAAGAACAGTGGGAAACCAAACATCAAGGAGCAAAGGAAGATCCCTAAATACGTTCCACCTCACCTTTCTCCAGATAAGAAGTGGCTTGGAACTCCCATTGAGGAGATGAGAAGAATGCCTCGGTGTGGGATCCGGCTGCCTCTCTTGAGACCATCTGCCAATCACACAGTAACTATTCGGGTAGATCTTTTGCGAGCAGGAGAAGTTCCTAAACCTTTTCCAACACATTATAAAGATTTGTGGGATAACAAGCATGTTAAAATGCCTTGTTCAGAACAAAATTTGTACCCAGTGGAAGATGAGAATGGTGAGCGAACTGCGGGGAGCCGGTGGGGACTCATTCAGACTGCACTTCTCAACAAATTTACACGACCCCAAAACTAGAAGGATGCTATTCTGAAATACAATGTGGCATATTCTAAGAAATGGGACTTTACAGCTTTGATCGATTTCTGGGATAAGGTACTTGAAGAAGCAGAAGCTCAACATTTATATCAGTCCATCTTGCCTGATATGGTGAAAATTGCACTCTGTCTGCCAAATATTTGCACCCAGCCAATACCACTCCTGAAACAGAAGATGAATCATTCCATCACAATGTCGCAGGAACAGATTGCCAGTCTTTTAGCTAATGCTTTCTTCTGCACATTTCCACGACGAAATGCTAAGATGAAATCGGAGTATTCTAGTTACCCAGACATTAACTTCAATCGATTGTTTGAGGGACGTTCATGA
>Hoch_g2w_1_PG1_Linear_2200_522
ATCAAAGAACAGAAAGGAAGATCCCTAAATACGTTCCGCCTCACCTTTCTCCAGATAAGAAGTGGCTTGGAACTCCCCATTGAGGAGATGAGAAGAATGCCTCAGTGTGGGATCCGGCTGCCTCTCTTGAGACCATCTGCCAATCACACAGTAACTGTTTGGAATGGTGAGCGAACTGCGGGGAGCCGGTGGGAGCTCATTAGGACCTGCACTTCTCAACAAATTTACACGACCCCAAAACTTGAAGGATGCTATTCTGAAATACACTGTGGCATATTCTAAGAAATGGGACTTTACAGCTTTGATCAATTTATGGGATAAGGTACTTGAAGAAACAGAAGCTCAACATTTATATCAGTCCATCTTGCCTGATATGGTGAAAATTGCACTCTGTCTGCCAAATATTTGCACCCAGCCAATACCACTCCTGAAACAGAAGATGAATCATTCCATCACAATGTCGCAGGAACAGATTGCCAGTCTTTTAGCTAATGCTTTCTTCTGCACATTTCCACGATGAAATGCTCAGATGAAATCGGAGTATTCTAGTTACCCAGACATTAACTTCAATCGATTGTTTGAGGACGTTCATC
>Hoch_g2w_1_PG1_Linear_2200_523
GAGATAGATGTGGTGCCAGAGAGTCCATTGTAGATGTTGGCTCTGAGGATGTTGGTACTGGGCCAAAAAATGACAACAAATTGACTAGACAAGAAAGTTGCCTAGGAAATTCTCCTCCATTTGAGAAGGAAAGTGAACCCGAGTCACCGATGGATGTGGATAATTCTAAAAATAGTTGTCAAGACTCAGAAGCAGATGAGGAGACAAGTCCAGGTTTTGATGAACAAGAAGATGGTAGTTCCTCCCAAACAGCAAATAAACCTTCAAGGTTCCAAGCAAGAGACGCTGACATTAGATTAGGAAACGGTACTCTACTAAGGGCGGTGAAGTTAGATTACATTTCCAATTTGAAGGAGGAGAGAGTCGCACTGGAATGAATGATTTAAATGCTAAACTACCTGGAAATATTTCTAGCCTGAATGTAGAATGCAGAAATTCTAAGCAACATGGAAAAAAGGATTCTAAAATCACAGATCATTTCATGAGACTGCCCAAAGCAGAGGACAGAAGAAAAGAACAGTGGGAAACCAAACATCAAAGAACAGAAAGGAAGATCCCTAAATACGTTCCACCTCACCTTTCTCCAGATAAGAAGTGGCTTGGAACTCCCATTGAGGAGATGAGAAGAATGCCTCGGTGTGGGATCCGGCTGCCTCTCTTGAGACCATCTGCCAATCACACAGTAACTATTCGGGTAGATCTTTTGCGAGCAGGAGAAGTTCCTAAACCTTTTCCAACACATTATAAAGATTTGTGGGATAACAAGCATGTTAAAATGCCTTGTTCAGAACAAAATTTGTACCCAGTGGAAGATGAGAATGGTAAGCGAACTGCGGGGAGCCGGTGGGAGCTCATTCAGACTGCACTTCTCAACAAATTTACACGACCCCAAAACTTGAAGGATGCTGAAATACAATGTGGCATATTCTAAGAAATGGGACTTTACAGCTTTGATCGATTTCTGGGATAAGGTACTTGAAGAAGCAGAAGCTCAACATTTATATCAGTCCATCTTGCCTGATATGGTGAAAATAAA
>Hoch_g2w_1_PG1_Linear_2200_524
ACTAGGGCGGTGAAGTTAGATGTACATTTCCAATTTGAAGGAGAGAGTCGCACTGGAATGAATGATTTAAATGCTAAACTACCTGGAAATATTTCTAGCCTGAATGTAGAATGCAGAAATTCAAGCAACATGGAAAAAAGGATTCTAAAATCACAGATCATTTCATGAGACTGCCCAAAGCAGAGGACAGAAGAAAAGAACAGTGGGAAACCAAACATCAAAGAACAGAAAGGAAGATCCCTAAATACGTTCCACCTCACCTTTCTCCAGATAAGAAGTGGCTTGGAACTCCCATTGAGGAGATGAGAAGAATCCTCGGTGTGGGATCCGGCTGCCTCTCTTGAGACCATCTGCCAATCACACAGTAACTATTCGGGTAGATCTTTTGCGAGCAGGAGAAGTTCCTAAACCTTTTCCAACACATTATAAAGATTTGTGGGATAACAAGCATGTTAAAATGCCTTGTTCAGAACAAAATTTGTACCCAGTGGAAGATGAGAATGGTGAGCGAACTGCGGGGAGCCGGTGGGAGCTCATTCAGACTGCACTTCTCAACAAATTTACACGACCCCAAAACTTTGAAGGATGCTATTCTGAAATACAATGTGGCATATTCTAAGAAATGGGACTTTACAGCTTTGATCGATTGCTGGGATAAGGTACTTGAAGAAGCAGAAGCTCAACATTTATATCAGTCCATCTTGCCTGATATGGTGAAAATTGCACTCTGTCTGCCAAATATTTGCACCCAGCCAATACCACTCCTGAAACAGAAGATGAATCATTCCATCACAATGTCGCAGGAACAGATTGCCAGTCTTTTTCACTAATGCTTTCTTCTGCACATTTCCACGAGACGAAATGCTAAGATGAAATCGGAGTATTCTAGTTACCCAGACATTAACTTCAATCGATTGTTTGAGGGACGTTCATGAA
>Hoch_g2w_1_PG1_Linear_2200_525
CTGGGAAATTCTCCTCCATTTGAGAAGGAAAGTGAACCCGAGTCACCGATGGATGTGGATAATTCTAAAAATAGTTGTCAAGACTCAGAAGCAGATGAGGAGACAAGTCCAGGTTTTGATGAACAAGAAGAATGGTCATTACCTCCCCAAACAGCAAATAAACCTTCAAGGTTCCAAGCAAGAGACGCTGACATTGAATTTAGGAAACGGTACTCTACTAAGGGCGGTGAAGTTAGATTACATTTCCAATTTGAAGGAGGAGAGTCGCACTGGAATGAATGATTTAAATGCTAAACTACCTGGAAATATTTCTAGCCTGAATGTAGAATGCAGAAATTCTAAGCAACATGGAAAAAAGGATTCTAAAATCACAGATCATTTCATGAGACTGCCCAAAGCAGAGGACGAAGAAAAGAACGTGGGAAACCAAACATCAAAGAACAGAAAGGAAGATCCCTAAATACGTTCCACCTCACCTTTCTCCAGATAAGAAGTGGCTTGGAACTCCCATTGAGGAGATGAGAAGAATGCCTCGGTGTGGGATCCGGCTGCCTCTTTTGAGACCATCTGCCAATCACACAGTAACTATTCGGTGGTCTGCAAGCAGGAGAAGTTCCTAAACCTTTTCCAACACATTATAAAGATTTGTGGGATAACAAGCATGTTAAAATGCCTTGTTCAGAACAAAATTTGTACCCAGTGGAAGATGAGAATGGTGAGCGAGAACGCGGGGAGCCGGTGGGAGCTCATTCAGACTGCACTTCTCAACAAATTTACACGACCCCAAAACTTGAAGGATGCTATTCTGAAATACAATGTGGCATATTCTAAGAAATGGGACTTTACAGCTTTGATCGATTTCTGGGATAAGGTACTTGAAGAAGCAGAAGCTCAACATTTATATCAGTCCATCTTGCCTGATATGGTGAAAATTGCACTCTGTCTGCCAAATATTTGCACCCAGCCAATACCACTCCTGAAACAGAAGATGAATCATTCCATCACAATGTCGCAGGAACAGATTGCCAGTCTTTTAGCTAATGCTTTCTTCTGCACATTTCCACGACGAAATGCTAAGATGAAGATCGGAGTATTTGTCGTTACCCAGACATTAACTTCAATCGATTGTTTGAGGGACGTTCATGGT
>Hoch_g2w_1_PG1_Linear_2200_526
TCCGATTTCATCTGAGCATTTCATCGTGGAAATGTGCAGAAGAAAGCATTAGCTAAAAGACTGGCAATCTGTTCCTGCGACATTGTGATGGAATGATTCATCTTCTGTTTCAGGAGTGGTATTGGCTGGGTGCAAATATTTGGCAGACAGAGTGCAATTTTCACCATATCAGGCAAGATGGACTGATATAAATGTTGAGCTTCTGTTTCTTCAAGTCCTTTATCCCAGAAATAAATCAAAGCTGTAAAGTCCCATTTCTTAGAATATGCCACAGTGTATTTCAGAATAGCATCCTTCAAGTTTTGGGGTCGTGTAAATTTGTTGAGAAGTGCAGTCTGAATGAGCTCCCACCGGCTCCCGCAGTTCGCTCACCATTCCAAACAGTTACTGTGTGATTGGCAGATGGTCTCAAGAGAGGCAGCCGGATCCCACACTGAGGCATTCTTCTCATCTCCTCAATGGGAGTTCCAAGCCACTTCTTATCTGGAGAAAGGTGAGGCGGAACGTATTTAGGATCTTCCTTTCTGTTCTTTGATGTTTGGTTTCCCATTGTTCTTTTCTGAGAGAGATGGACTGCGCGTCCTTCTCAGCGCCTGCCTGCACCATTCCCTCTCTGCCGCTGCCTGCTTCTGCAATTGCTGATCCGCCGGCCTCCCAAGTCAGGCCGTAAACACTCGCCTGCTTTCTCTCTTCCACTGGCACCCCACCTGCCTCAATACGCCGCTTTGA
>Hoch_g2w_1_PG1_Linear_2200_527
GTGGGAAACCAAACATCAAAGAACAGAAAGGAAAATGCCTCAAATACGTTCCACCTCACCTTTCTCCAGATAAGAAGTGGCTTGGAACTCCCATTGAGGAGATGAGAAGAATGCCTCGGTGTGGGATCCGGCTGCCTATTCTAGACCATCTGCCAATCACACAGTAACTATTCGGGTAGATCTTTTGCGAGCAAGAGAGAAGTTCCTAAACCTTTTCCAACACATTATAAAGATTTGTGGGATAACAAGCATGTTAAAATGCCTTGTTCAGAACAAAATTTGTACCCAGTGGAAGATGAGAATGGTGAGCGAACTGCGGGGAGCCGGTGGAGACTGACTTCAGACTGCACTTCTCAACAAATTTACACGACCCCAAAACTTGAAGGATGCTATTCTGAAATACAATGTGGCATATTCTAAGAAATGGGACTTTACAGCTTTGATCGATTTCTGGGATAAGGTACTTGAAGAAGCAGAAGCTCAACATTTATATCAGTCCATCTTGCCTGATATGGTGAAAATTGCACTCTATTCGCCAAATATTTGCACCCAGCCAATACCACTCCTGAAACAGAAGATGAATCATTCCATCACAATGTCGCAGGAACAGATTGCCAGTCTTTTAGCTAATGCTTTCTTCTGCACATTTCCACGACGAAATGCTAAGATGAAATCGGAGTATTCTAGTTACCCAGACATTAACTTCAATCGATTGTTTGAGGGACGTTCATAT
>Hoch_g2w_1_PG1_Linear_2200_528
GTGGTATTGGCTGGTACAAATATTTGGCAGACAGAGTGCAACTTTCACCATATCAGGCAAGATGGACTATAAATGTTGAGCTTCTGCTTCTTCAAGTACCTTATCCCAGAAATCGATCAAAGCTGTAAAGTCCCATTTCTTAGAATATGCCACATTGTATTTCAGAATAGCATCCTTCAAGTTTTGGGGTCGTGTAAATTTGTTGAGAAGTGCAGTCTGAATGAGCTCCCACCGGCTCCCCGCAGTTCGCTCACCATTCTCATCTTCCACTGGGTACAAATTTTGTTCTGAACAAGGCATTTTTAACATGCTTGTTATCCCACAAGAATA
>Hoch_g2w_1_PG1_Linear_2200_529
CTGAATAAATGTTGAGCTTCTGTTTCTTCAAGTACCTTATGATTCCAGAGACTGTGAGTCACCAAGGGAAGAGGTCCAAAAAGGTTAAATTTCCACTGAACTCCAAATCAGAGGTTCGAAAGCTTATCCCAGAAATCGATCAAAGCTGTAAAGTCCCATTTCTTAGAATATGCCACAGTGTATTTCAGAATAGCATCCTTCAAGTTTTGGGGTCGTGTAAATTTGTTGAGAAGTGCAGTCTGAATGAGCTCCCACCGGCTCCCCGCAGTTCGCTCACCATTCCAAATAGTTACTGTGTGATTGGCAGATGGTCTCAAGAGAGGCAGCCGGATCCCACACTGAGGCATTCTTCTCATCTCCTCAATGGGAGTTCCAAGCCACTTCTTATCTGGAGAAAGGTGAGGCGGAACGTATTTGCGGATCTCCTTTCTGTTCTTTGATGTTTGGTTTCCCATTGTTCTTTTCTGAGAGAGATGGACTGCGCGTCCTTCTCAGCGCCTGCCTGCACCATTCCCTCTCTGCCGCTGCCTGCTTCTGCAATTGCTGATCCGCCGGCCTCCCGAGTCGAGCCATAAACACTCGCCTGCTTTCTCTCTTCCACTGGCACCCCACCTGCCTCAATGCGCCCCAGCTTTG
>Hoch_g2w_1_PG1_Linear_2200_530
ATAGAGACAATCAACAGTTTCTCACAACTGTAAAGCTTGCAAATGCAAAGCAGACTACAGAAGATGAACAGGCCAGAGAAGCCAAAAGCCACCAGAAGTGCAGCAAGTCTTGCGATCCTGGGGAAGACTGTGCAAGTTGTCAGCAAGATGAGATAGATGTGGTGCCAGAGAGTCCATTGTCAGATGTTGGCTCTGAGGATGTTGGTACTGGGCCAAAAAATGACAACAAATTGACTAGACAAGAAAGTTGCCTAGGAAATTCTCCTCCATTTGAGAAGGAAAGTGAACCCGAGTCACCGATCGATGGATAATTCTAAAAATAGTTGTCAAGACTCAGAAGCAGATGAGGAGACAAGTCCAGGTTTTGATCAACAAGAAGATGGTAGTTCCTCCCAAACAGCAAATAAACCTTCAAGGTTCCAAGCAAGAGACACTAACATGATTAGGAAACGGTACTCTACTAAGGGCGGTGAAGTTAGATTACATTTCCAATTTGAAGGAGAGAGTCGCACTGGAATGAATGATTTAAATGCTAAACCTACCTGGAAATATTTCTAGCCTGAATGTAGAATGCAGAAATTCTAAGCAACATGGAAAAAAGGATTCTAAAATCACAGATCATTTCATGAGACTGCCCAAAGCAGAGGACAGAAGAAAAAGACAAGTGGGAAACCAAACATCAAAGAACAGAAAGGAAGATCCCTAAATACGTTCCACCTCACCTTTCTCCAGATAAGAAGTGGCTTGGAACTCCCATTGAGGAGATGAGAAGAATGCCTCGGTGTGGGATCCGGCTGCCTCTCTTGAGACCATCTGCCAATCACACAGTAACTATTCGGGTAGATCTTTTGCGAGCAGGAGAAGTTCCTAAACCTTTTCCAACACATTATAAAGATTTGTGGGATAACAAGCATGTTAAAATGCCTTGTTCAGAACAAAATTTGTACCCAGTGGAAGATGAGAATGGTGAGCGAACTGCGGGGAGCCAGTGGGGAGCTCATTTCAACTGCACTTCTCAACAAATTTACACGACCCCAAAACTTGAAGGATGCTATTCTGAAATACAATGTGGCATATTCTAAGAAATGGGACTTTACAGCTTTGATCGATTTCTGGGATAAGGTACTTGAAGAAGCAGAAGCTCAACATTTATATCAGTCCATCTTGCCTGATATGGTGAAAATTGCACTCTGTCTGCCAAATATTTGCACCCAGCCAATACCACTCCTGAAACAGAAGATGAATCATTCCATCACAATGTCGCAGGAACAGATTGCCAGTCTTTTAGCTAATG
>Hoch_g2w_1_PG1_Linear_2200_531
ATCAAAGAACAGAAAGGAAGATCCCTAAATACGTTCCGCCTCACCTTTCTCCAGATAAGAAGTGGCTTGGAACTCCCATTGAGGAGATGAGAAGAATGCCTCGTGTGGGATCCGGCTGCCTCTCTTGAGACCATCTGCCAATCACACAGTAACTGTTTGGAATGGTGAGCGAACTGCGGGGAGCCGGTGGGAGCTCATTCAGACTGCACTTCTCAACAAATTTACACGACCCCAAAACTTGAAGGATGCTATTCTGAAATACACTGTGGCATATTCTAAGAAATGGGACTTTGCAGCTGATCGATTTCTGGGATAAGGTACTTGAAGAAACAGAAGCTCAACATTTATATCAGTCCATCTTGCCTAATA
>Hoch_g2w_1_PG1_Linear_2200_532
CTCATCTTTATTGTATCTTGCTGACAACTTGCACAGTCTTCCCCAGGGATTCCAAGACTTGCTGCACTTCTGGTGACTTTGGCTTCTCTGGCCTGTTCATCTTCTGTAGTCTGCTTTGCATTTGCAAGCTTTACAGTTGTGAGAAACTGTTGATTGTCTCTATTCTCTTCACTATCTGTGTCACTGTGATCATCATTTTGAGGTGACCGATCAATGTTGACATTACTAAACTGCTCTGGTACCAGGGTTACTGTTTGAGGTTCACTTTCCAAAAGCTGCTCCGTGTGTTTCCCTTCATTTTGCCACTTACACATTGCTGCAGTCTGATGCTGGTTCAAATACTGTGTACTTTTTTCAGTGGGTGACTTATCAAGACTTAGCTGAGAAACATTTTCTAATTTTTCTACATTATGTTGGTAAAAGTTATCTTTTTGTACAGAACTCATCATGGATTCTATTCTTGTATTGTTGTTTTTACTATCCAAACTTTCTGATTCCGCTGTCTTGATTCCTTTCATTGCCATCCAACTGGTAATAGTCTTTTGTTTGAAAACAAGCGAGGTGGCGCTGCCTCTGTGCTGTCCGCCCGCCCTGGGACGCAGGCTGGCGAGGACGGTGGGGACCCTGAACTGCACGTGAGCGTCCTTGGGGTCGAGGACGCGCCTCTGCCTGCTGGGAAAGCTCCGGGCGTCCGAAGCAGCCGGCGAAGTTGTAGCGGCGCCCCAGCGGGGTCGCTTGGTGCAGGGTTCACAGCCGGGGCCCGCATTCATGCTGGGACCAGCAGCGCACTGTCCCCGGGCCGGCCCGGGCGGAGAGCCTCATTCACTAACCCTGAGAGAGATGGACTGCGCCTCCTTCTCAGCGCCTGCCTGCACCATTCCCTCTCTGCCGCTGCCTGCTTCTGCAATTGCTGATCCGCGGGCTACCCAGGTCGGCCGTAAACACTCGCCTGCCTTCCCTCTTCCACTGGCACCCCACCTGCCTCAATGCGCCGCTTTGC
>Hoch_g2w_1_PG1_Linear_2200_533
CTATTTGGAATGGTGAGCGAACTGAGGGGAGCCGGTGGGGAGCTCATTAGACTGCACTTCTCAACAAATTTACACGACCCCAAAACTTGAAGGATGCTATTCTGAAATACACTGTGGCATATTCTAAGAAATGGGACTTTACAGCTTTGATCGATTTCTGGGATAAGCTTTCGAACCTCTGATTTGGAGTTCAGTGGAAATTTAACCTTTTTGGACCTCTTCCCTTGGTGACTCACAGTCTCTGGAATCATAAGGTACTTGAAGAAACAGAAGCTCAACATTTATATCAGTCCATCTTGCCTGATATGGTGAAAATTGCACTCTGTCTGCCAAATATTTGCACCCAGCCAATACCACTCCTGAAACAGAAGATGAATCATTCCATCACAATGTCGCAGGAACAGATTGCCAGTCTTTTAGCTAATGCTTTCTTCTGCACATTTCCACGATGAAATGCTCAGATGAAATCGGAGTATTCTAGTTACCCAGACATTAACTTCAATCGGATTGGAATGAGGTCATGCTAGACTTGGGAGAATACCACAGAAATGATCCTGTGTCCTTCTCAGTGCACCATATCAGTGGGATCATGATACTTCTTATTACTGGTGATCAGTTGGCAAAGATTGTTTGAGGGACGTTCATCAATG
>Hoch_g2w_1_PG1_Linear_2200_534
GCCGGCGGATCAGCAATTCCAGAAGCAGGCAGCGGCAGAGAGGGAATGGTGCAGGCAGGCGCTGAGAAGGAGGCGCAGTCCATCTCTCTCAGGGTTAGTGAAGATGAGGCTCTCCGCCCGGGCCGGCCCGGGGACAGTGCGCTGCTGGTCCCAGCATGAATGCGGGCCCCGGCTGTGAACCCTGCACCAAGCGACCCCGCTGGGGCGCCGCTACAACTTCGCCGGCTGCTTCGGACGCCCGGAGCTTTCCAGCAGGCAGAGGCGCGTCCTCGACCCCAAGGACGCTCACGTGCAGTTCAGGGTCCCACCGTCCTCGCCAGCCTGCGTCCCAGGGCGGGCGGGACAGCACAGAGGCAGCGCCACCTCGCTTGGTACTTGAAGAAGCAGAAGCTCAACATTTATATCAGTCCATCTTGCCTGATATGGTGAAAATTGCACTCTGTCTGCCAAATATTTGCACCCAGCCAATACCACTCCTGAAACAGAAGATGAATCATTCCATCACAATGTCGCAGGAACAGATTGCCAGTCTTTTAGCTAATGCTTTCTTCTGCACATTTCCACGACGAAATGCTAAGATGAAATCGGAGTATTCTAGTTACCCAGACATTAACTTCAATCGATTGTTTGAGGGACGTTCATG
>Hoch_g2w_1_PG1_Linear_2200_535
GGGATCGATCCGTCTTTCTGTTTTCAGGAGTGGTGTTCGCTAGGTGTGCGAAAATCTGGCAGACAGAGTGCAATTTTCACCATATCAGGCAAGATGGACTAATATAAAATGTCAGCTTCTGTTTCTTCAAGAATGCCTTTATCCCAGAAATCGATCAAAGCTGTAAAGTCCCATTTCTTAGAATATGCCACAGTGTATTTCAGAATAGTCCAAGTTTTGGGGTCATCTAAATTTCTTAAAGTGCAGTCTGAATGAGCTCCCACCGGCTCCCCGCAGTTCGCTCACCATTCCAAATAGTTACTGTGTGATTGGCAGATGGTCTCAAGAGAGGCAGCCGGATTCCCACACTGAGGCATTCTTCTCATCTCCTCAATGGGAGTTCCAAGCCACTTCTTATCTGGAGAAAGGTAAGGCCCAGAACGTGTTTAGGGATCTTCCTTTCTGTTCTTTGATGTTTGGTTTCCCATTGTTCTTTTCTAGAGATGGACTGCGCGTCCTTCTTCAGCGCCTGCCTGCACCATTCCCTTCTCTGCCGCTGCCTGCTTCTGCAATTGCTGATCCGCCGGCCTCCCAAGTCAGGCCGTAAACACTCGCCTGCTTTCTCTCTTCCACTGGCACCCCACCTGCCTCGAATGCGCCGCTTG
>Hoch_g2w_1_PG1_Linear_2200_536
GTGGGTGACTTATCAAGATTCGCTGAGAAACATTTTCTAATTTTTCTACATTATGTTGGTAAAAGTTATCTTTTTGTACAGAACTCATCATGGATTCTATTCTTGTATTGTTGTTTTCTTTACTATCCAAACTTTCTGATTCCGCTGTCTTGATTCCTTTAGTGTCCATCCAACTGGTAATAGTCTTTTGTTTGAAAACAAGCGAGGTGGCGCTGCCTCTGTGCTGTCCCGCCCGCCCTGGGACGCAGGCTGGCGAGGACGGTGGGACCCTGAACTGCACGTGAGCGTCCTTGGGGTCGAGGACGCGCCTCTGCCCTGCTGGGAAAGCTCCGGGCGTCCGAAGCAGCCGGCGAAGTTGTAGCGGCGCCCCAGCGGGGTCGCTTGGTGCAGGGTTCGCAGCCGGGGCCCGCATTCATGCTGGGACCAGCAGCGCACTGTCCCCGGGCCGGCCCGGGCGGAGAGCCTCATTCACTAACCCTGAGAGAGATGGACTGCGCCTCCTTCTCAGCGCCTGCCTGCACCATTCCCTCTCTGCCGCTGCCTGCTTCTGCAATTGTAGATCCGCCGGCCTCCCAAGTCAGGCCGTAAACACTCGCCTGCCTTCCCTCTTCCACTGGCACCCCACCTGCCTCAATGCGCCGCTTTGC
>Hoch_g2w_1_PG1_Linear_2200_537
CCGGAGCTTTCCCAGCAGGCAGAGGCCCCATCCTCGACCCCAAGGACGCTCACGTGCAGTTCAGGGTCCCACCGTCCTCGCCAGCCTGCGTCCCAGGGCGGGCGGGACGACACAGAGGCAGCGCCACCTCGCTTGGTACTTGAAGAAGCAGAAGCTCAACATTTATATCAGTCCATCTTGCCTGATATGGTGAAAATTGCACTCTGTCTGCCAAATATTTGCACCCAGCCAATACCACTCCTGAAACAGAAGATGAATCATTCCATCACAATGTCGCAGGAACAAGATTGCCAGTCTTTTAGCTAATGCTTTCTTCTGCACATTTCCACGACGAAATGCTAAGATGAAATCGGAGTATTCTAGTTACCCAGACATTAACTTCAATCGATTGTTTGAGGGACGTTGGTG
>Hoch_g2w_1_PG1_Linear_2200_538
GCTGTAAAGTCCCATTTCTTAGAATATGCCACAGTGTATTTCAGAATAGCATCCTTCAAGTTTTGGGGTCGTGTAAATTTGTTGAGAAGTGCAGTCTGAATGAGCTCCCACCGGCTCCCCGCAGTTCGCTCACCATTCCAAATAGTTACTGTGTGATTGGCAGATGGTCTCAGAGGCAGCCGGATCCCACACTGAGGCATTCTTCTCATCTCCTCAATGGGAGCTCCAAGCCACTTCTTATCTGGAGAAAGGTGAGGCGGAACGTATTTAGGGATCTTCCTTTCTGTTCTTTGATGTTTGGTTTCCCATTGTTCTTTTCTGAGAGAGATGGACTGCGCATCCTTCTCAGCGCCTGCCTGCACCATTCCCTCTCTGCCGCTGCCTGCTTCTGGATCATCCGCCGGCCTCCCAAGTCAGGCCGTAAACACTCGCCTGCTTTCTCTCTTCCACTGGCACCCCACCTGCCTCAATGCGCCGCTTTT
>Hoch_g2w_1_PG1_Linear_2200_539
GCAGTCTGGAATGAGCTCCCACCGGCTCCCCGCAGTTCGCTCACCATTCCAAACAGTTACTGTGTGATTGGCAGATGGTCTCAAGAGAGGCAGCCGGATCCCACACTGAGGCATTCTTCTCATCTCCTCGATGGGAATTACAAGCCACTTCTTATCTGGAGAAAGGTGAGGCGGAACGTATTTAGGGATCTCCTTTTCTGTTCTTTGATGTTTGGTTTCCCATTGTTCTTTTCTGAGAGAGATGGACTGCACGTCCTCTTCAGCGCCTGCCTGCACCATTCCCTCTCTGCCGCTGCCTGCTTCTGCAATTGCTGATCCGCCGGCCTCCAAGTCAGGCCGTAAACACTCGCCTGCTTTCTCTCTTCCACTGGCACCCCACCTGCCTCAATACGCCGCTTTGAT
>Hoch_g2w_1_PG1_Linear_2200_540
AAGGATGCTATTCTGAAATACAATGTGGCATATTCTAAGAAATGGGACTTTACAGCTTTGATCGATTTCTGGGATAAGGTACTTGAAGAAGCAGAAGCTCAACATTTATATCAGTCCATCTTGCCTGATATGGTGAAAATTGCACTCTGTCTGCCAAATATTTGCACCCAGCCAATACCACTCCTGAAACAGAAGATGAATCATTCCATCACAATGTCGCAGGAACAGATTGCCAGTCTTTTAGCTAATGCTTTCTTCTGCACATTTCCACGACGAAATGCTAAGATGAAATCGGAGTATTCTAGTTACCCAGACATTAACTTCAATCGATTGTTTGAGGGACGTTGATAT
>Hoch_g2w_1_PG1_Linear_2200_541
ACAGTTACTGTGTGATTGGCAGATGGTCTCAGAGGCAGCCGGATCCCACACTGAGGCATTCTTCTCATCTCCTCAATGGGAGTTCCAAGCCACTGCTTATCTGGAGAAAGGTGAGGCGGAACCTATTTAGGGATCTTCCTTTCTGTTCTTTGATGTTTGGTTTCCCATTGTTCTTTTCTGAGAGAGATGGACTGCGCGTCCTTCTCAGCGCCTGCCTGCACCATTCCCTCTCTGCCGCTGCCTGCTTCTGCAATTGCTGATCCGCCGCCTCCCAAGTCAGGCCGTAAACACTCGCCTGCTTTCTCTCTTCCACTGGCACCCCACCTGCCTCAATACGCCGCTTTTGG
>Hoch_g2w_1_PG1_Linear_2200_542
GTTTGGCGTTTCTAAACTGCTCTGGTACCAGGGTTACTGTTTGAGGTTCACTTTCCAAAAGCTGCTCCGTGTGTTTCCCTTCATTTTGCCACTTACACATTGCTGCAGTCTGATGCTGGTTCAAATACTGTGTACTTTTTTCAAGTGGTGACTTTATCAAGACTTAGGCTGAGAAACATTTTTCTAATTTTTCTACATTATGTTGGTAAAAGTTATCTTTTTGTACAGAACTCATCATGGATTCTATTCTTGTATTGTTGTTTTCTTTACTATCCAAACTTTCTGATTCCGCTGTCTTGATTCCTTTAGTGTCCATCCAACTGGTAATAGTCTTTTGTTTGAAAACAAGCGAGGTGGCGCTGCCTCTGTGCTGTCCCGCCCGCCCTGGGACGCAGGCTGGCGAGGACGGTGGGACCCTGAACTGCACGTGAGCGTCCTTGGGGTCGAGGACGCGCCTCTGCCTGCTGGGAAAGCTCCGGGCGTCCGAAGCAGCCGGCGAAGTTGTAGCGGCGCCCCAGCGGGGTCGCTTGGTGCAGGGTTCACAGCCGGGGCCCGCATTCATGCTGGGACCAGCAGCGCACTGTCCCCGGGCCGGCCCGGGCGGAGAGCCTCATTCACTAACCCTGAGAGAGATGGACTGCGCCTCCTTCTCAGCGCCTGCCTGCACCATTCCCTCTCTGCCGCTGCCTGCTTCTGCAATTGCTGATCCGCCGGCCTCCCAAGTCAGGCCGTAAACACTCGCCTGCCTTCCCTCTTCCACTGGCACCCCACCTGCCTCAATGCGCCGCTGCC
>Hoch_g2w_1_PG1_Linear_2200_543
CCTGGGGAAGACTGTGCAAGTTGTCAGCAAGATGAGATAGATGTGGTGCCAGAGAGTCCATTTGTCAGATGTTGGCTCTGAGGATGTTGGTACTGGGCCAAAAAATGACAACAAATTGACTAGACAAGAAAGTTGCCTAGGAAATTCTCCTCCATTTGAGAAGGAAAGTGAACCCGAGTCACCGATGGATGTGGATAATTCTAAAAATAGTTGTCAAGACTCAGAAGCAGATGAGGAGACAAGTCCAGGTTTTGACGATGACAGAAGAATGGTAGTTCCTCCCAAACAGCAAATAAACCTTCAAGGTTCCAAGCAGAGAGACGCTGACATTGATTCAGGAAACGGTACTCTACTAAGGGCGGTGAAGTTAGATTACATTTCCAATTTGAAGGAGGAGAGAGTCGCACTGGAATGAATGATTTAAATGCTAAACTACCTGGAAATATTTCTAGCCTGAATGTAGAATGCAGAAATTCTAAGCAACATGGAAAAAAGGATTCTAAAATCACAGATCATTTCATGAGACTGCCCAAAGCGAGAAGACAAAAGAACAGTGGGAAACCAAACATCAAAGAACAGAAAGGAAGATCCCTAAATACGTTCCACCTCACCTTTCTCCAGATAAGAAGTGGCTTGGAACTCCCATTGAGGAGATGAGAAGAATGCCTCGGTGTGGGATCCGGCTGCCTCTCTTGAGACCATCTGCCAATCACACAGTAACTATTCGGGTAGATCTTTTGCGAGCAGGAGAAGTTCCTAAACCTTTTCCAACACATTATAAAGATTTGTGGGATAACAAGCATGTTAAAATGCCTTGTTCAGAACAAAATTTGTACCCAGTGGAAGATGAGAATGGTGAGCGAACTGCGGGGAGCCGGTGGGAGCTCATTCAGACTGCACTTCTCAACAAATTTACACGACCCCAAAACTTGAAGGATGCTATTCTGAAATACAATGTGGCATATTCTAAGAAATGGGACCTTACAGCTTTGACGATCGATTTCTGGGATAAGGTACTTGAAGAAGCAGAAGCTCAACATTTATATCAGTCCATCTTGCCTGATATGGTGAAAATTGCACTCTGTCTGCCAAATATTTGCACCCAGCCAATACCACTCCTGAAACAGAAGATGAATCATTCCATCACAATGTCGCAGGAACAGATTGCCAGTCTTTTAGCTAATGCTTTCTTCTGCACATTTCCACGACGAAATGCTAAGATGAAATCGGAGTATTCTAGTTCGACATTAACTTCAATCGATTGTTTGAGGGACGTTCATTGG
>Hoch_g2w_1_PG1_Linear_2200_544
TCTAGGGGTAACTAGAATACTCCGATTTCATCTGAGCATTTCATCGTGGAAATGTGCAGAAGAAAGACGTTTTAGCTAAAAGACTGGCAATCTGTTCCTGCGACATTGTGATGGAATGATTCATCTTCTGTTTCAGGAGTGGTATTGGCTGGGTGCAAATATTTGGCAGACAGAGTGCAATTTTCACCATATCAGGCAAGATGGACTGATATAAATGTTGAGCTTCTGTTTCTTCAAGTACCTTATCCCAGAAATCGATCAAAGCTGTAAAGTCCCATTTCTTAGAATATGCCACAGTGTATTTCAGAATAGCATCCTTCAAGTTTTGGGGTCGTGTAAATTTGTTGAGAAGTGCAGTCTGAATGAGCTCCCACCGGCTCCCCGCAGTTCGCTCACCATTCCAAACAGTTACTGTGTGATTGGCAGATGGTCTCGAGAGGCAGCCGGATCCCACACTGAGGCATTCTTCTCATCTCCTCAATGGGAGTCCAAGCCACTTCTTATCTGGAGAAAGGTGAGGCGGAACGTATTTAGGGATCTTCCTTTCTGTTCTTTGATGTTTGGTTTCCATTGTTCTTTTCTGAGAGAGATGGACTGCGCGTCCTTCTCAGCGCCTGCCTGCACCATTCCCTCTCTGCCGCTGCCTGCTTCTGCAATTGCTGATCCGCCGGCCTCCCCAAGTCAGGCCGTAAACACTCGCCTGCTTTCTCTCTTCCACTGGCACCCCACCTGCCTCAATACGCCGCTTGC
>Hoch_g2w_1_PG1_Linear_2200_545
TCCAGTGTGACTCTCTCCTCCTTCAAATTGGAAATGTAATCTAACTTCACCGCCCTTAGTAGAGTACCGTTTCCTGAATTCAATGTCAGCGTCTCTTGCTTGGAACCTTGAAGGTTTATTTGCTGGGAGGAACTACCATCTTCTTGTTCATCAAAACCTGGACTTGTCTCCTCATCTGCTTCTGAGTCTTGACAACTATTTTTAGAATTATCCACATCCATCGGTGATTCGGGTTCACTTTCCTTCTCAAATGGAGGAGAATTTCCTAGGCAACTTTCTTGTCTAATCAATTTGTTGTCATTTTTTGACCCAGTACCAACATCCTCAGAGCCAACATCTGACAATGGACTCTTTGGCACCACGTCTATCTCATCTTGCTGACAACTTGCACAGTCTTCCCAGGATCGCAAGACTTGCTGCACTTCTGGTGGCTTTTGGCTTCTCTGGCCTGTTATCATCTTTCCGTAGTCTGCTTTGCATTTGCAAGCTTTACAGTTGTGAGAAACTGTTGATTGTCTCTATTCTCTTCACTATCTGTGTCACTGTGATCATCATTTTGAGGTGACCGATCAATGTTAGCATTACTAAACTGCTCTGGTACCAGGGTTACTGTTTGAGGTTCACTTTCCAAAAGCTGCTCCGTGTGTTTCCCTTCATTTTGCCACTTACACATTGCTGCAGTCTGATGCTGGTTCAAATACTGTGTACTTTTTTCAGTGAGTGACTTATCAAGACTTAGCTGAGAAACATTTTCTAATTTTTCTACATTATGTTGGTAAAAGTTATCTTCTTGTACAGAACTCATCATGGATTCTATTATTGTATTGTTGTTTTCTTTACTATCCAAACTGAGAGAGATGGACTGCGCGTCCTTCTCAGCGCCTGCCTGCACCATTCCCTCTCTGCCGCTGCCTGCTTCTGCAATTGCTGATCCGCCGGCCTCCCAAGTCAGGCCGTAAACACTCGCCTGCTTTCTCTCTTCCACTGGCACCCCACCTGCCTCAATGCGCCGCTTGT
>Hoch_g2w_1_PG1_Linear_2200_546
GGAAATTCTCCTCCATTTGAGAGGAAAGTGAACCCGAGTCACCGATGGATGTGGATAATTCTAAAGAATCATTGTCAAGACTAGAAGCAGATAAAGTAACTCCAGGTTTTGATGAACAAGAAGATGGTAGTTCCTCCCAAACAGCAAATAAACCTTCAAGGTTCCAAGCAGAAGACATGACCTTCAATTTCAGGAAACGGTACTCTACTAAGGGCGGTGAAGTTAGATTACATTTCCAATTTGAAGGAGGAGAGAGTCGCGCTGGAATGAATGATTTAAATGCTAAACTACCTGGAAATATTTCTAGCCTAAATGTAGAATGCAAAATTCTAAGCAACATGGAAAAAAGGATTCTAAAATCACAGATCATTTCATGAGACTGTTAAGAAGACAAGGACGAGAAAAGAACGAGTGGGAAACAAACATCAAAGAACAGAAAGGAAGATCCCTAAATACGTTCCACCTCACCTTTCTCCAGATAAGAAGTGGCTTGGAACTCCCATTGAGGAGATGAGAAGAATGCCTCGGTGTGGGATCCGGCTGCCTCTCTTGAGACCATCTGCCAATCACACAGTAACTATTGGGTGAGTGTTTTTGCAGAGCAGGAGAAGTTCCTTAAACCTTTTCCAACACATTATAAAGATTTGTGGGATAACAAGCATGTTAAAATGCCTTGTCTCGCAGAACAAAATTTGTACCCAGTGGAAGATGAAGATGGTGAGCGAACTGCGGGGAGCCGGTGGGAGCTCATTCAGACTGCACTTCTCAACAGATACGACCCCAAAACTTGAAGGATGCTATTCTGAAATACAATGTGGCATATTCTAAGAAATGGGGATTTTACAGCTTTGATCGATTTCTGGGATCAGGTTCTTGAAGAAGCGGAGACTTCAACATTTATATCAGTCCATCTTGCCTGATATGGTGAAAATTACCACTGTATTATACCAAATATTTGCACCCAGCCAATACCACTCCTGAAACAGAAGATGAATCATTCCATCACAATGTCCCAGGAAACAGTTCTTGCCAGTCTTAGCTAATGCTTTCTTTCTGCACATTTCCACGACGAAATGCTAAGATGAAATCGGAGTATTTTAGTTACCCAGACATTAACTTCAATGGATTCTTTCGAGGACATTCATGGG
>Hoch_g2w_1_PG1_Linear_2200_547
TCCATTTGAGAAGGAAGATGAACCCAAGTCCACCGATGGATGTGGATAGTCTTAAAAATAGTTGTCAAGACTCAGAAGCAGATGAGGAGACAAGTCCAGGTTTTGATGAACAAGAAGATGGTAGTTCCTCCCAAACAGCAAATAAACCTTCAAGGTTAAGAAGCAAGAGACGCTGACATTGATTCAGGAAACGGTACTCTACTAAGGGCGGTGAAGTTAGATTACATTTCCAATTTGAAGGAGGAGAGAGTCGCACTGGAATGAATGATTTAAATGCTAAACTACCTGGAAATATTTCTAGCCTGAATGTAGAATGCAGAAATTCTAAGCAACATGGAAAAAAGGATTCTAAAATCACAGATCATTTCATGAGACTGCCCAAAGCGAGCAGAAGAAAAGAACAGTGGGAAACCAAACATCAAAGAACAGAAAGGAAGATCCCTAAATACGTTCCACCTCACCTTTCTCCAGATAAGAAGTGGCTTGGAACTCCCATTGAGGAGATGAGAAGAATGCCTCGGTGTGGGATCCGGCTGCCTCTCTTGAGACCATCTGCCAATCACACAGTAACTATTCGGGTAGATCTTTTGCGAGCAGGAGAAGTTCCTAAACCTTTTCCAACACATTATAAAGATTTGTGGGATAACAAGCATGTTAAAATGCCTTGTTCAGAACGAAAATTTGTACCCAGTGGAAGATGAGAATGGTGAGCGAACTGCGGGGAGCCGGTGGGAGCTCATTCAGACTGCACTTCTCAACAAATTTACACGACCCCAAAACTTGAAGGATGCTATTCTGAAATACAATGTGGCATATTCTAAGAAATGGGACTTTACAGCTTTGATCGATTTCTGGGATAAGGTACTGAAGAAGCAGAAGCTCAACATTTATATCAGTCCATCTTGCCTGATATGGTGAAAATTGCACTCTGTCTGCCAAATATTTGCACCCAGCCAATACCACTCCTGAAACAGAAGATGAATAACTCTTCCATCACAATGTCGCAGGAACAGATTGCCAGTCTTTTAGCTAATGCTTTCTTCTGCACATTTCCACGACGAAATGCTAAGATGAAATCGGAGTATTCTAGTTACCCAGACATTAACTTCAATCGATTGTTTGAGGGACGTTCATGAA
>Hoch_g2w_1_PG1_Linear_2200_548
ACGTGAGCGTCCTTGGGGTCGAGGACGCGCCTCTGCCTGCTGGGAAAGCTCCGGGCGTCCGAAGCAGCCGGCGAAGTTGTAGCGGCGCCCAGCGGGGTCGCTTGGTGCAGGGTTCACAGCCGGGGCCCGCATTCATGCTGGGACCAGCAGCGCACTGTCCCCGGGCCGGCCCGGGCGGAGAGCCTCATTCACTAACCCTGAGAGAGATGGACTGCGCCTCCTTCTCAGCGCCTGCCTGCACCATTCCCTCTCTGCCGCTGCCTGCTTCTGCAATTGCTGATCCGCCGGCCTCCCAAGTCAGGCCGTAAACACTCGCCTGCCTTCCCTTCCACTGGCACCCCACCTGCCTCAATGCGCCGCTTT
>Hoch_g2w_1_PG1_Linear_2200_549
TTGCATCGTGGAAATGTGCAGAAGAAAGCATTAGCTAAAAGACTGGCAATCTGTTCCTGCGACATTGTGATGGAATGATTCATCTTCTGTTTCAGGAGTGGTATTGGCTGGGTGCAAATATTTGGCAGACAGAGTGCAATTTTCACCATATCAGGCAAGATGGACTGATATAAATGTTAGCTTCTGTTTCTTCAAGTACCTTATCCCAGAAATCGATCAAAGCTGTAAAGTCCCATTTCTTAGAATATGCCACAGTGTATTTCAGAATAGCATCCTTCAAGTTTTGGGGTCGTGTAAATTTGTTGAGAAGTGCAGTCTCAATGAGCTCCCACCGGCTCCCCGCAGTTCGCTCACCATTCTGAGAGAGATGGACTGCGCGTCCTTCTCAGCGCCTGCCTGCACCATTCCCTCTCTGCCGCTGCCTGCTTCTGCAATTGCTGATCCGCCGGCCTCCCAAGTCAGGCCGTAAACACTCGCCTGCTTTCTCTTCCACTGGCACCCCACCTGCCTCAATGCGCCGCTTTG
>Hoch_g2w_1_PG1_Linear_2200_550
TCAAAATGATGATCACAGTGACACAGATAGTGAAGAAGATGAGACAATCAACAGTTTCTCACAACTGTAAAGCTTGCAAATGCAAAGCAGACTACAGAAGATGAACAGGCCAGAGAAGCCAAAAGCCACCAGAAGTGCAGCAAGTCTTGCGATCCTTGGGGAAGACTGTGCAAGTTGTCAGCAAGATGAGATAGATGTGGTGCCAGAGAGTCCATTGTCAGATGTTGGCTCTGAGGATGTTGGTACTGGGCCAAAAAATGACAACAAATTGACTAGACAAGAAAGTTGCCTAGGAAATTCTCCTCCATTC
>Hoch_g2w_1_PG1_Linear_2200_551
CCCAGTACCAACATCCTCAGAGCCAACATCTGACAATGGACTCTCTGGCACCACATCTATCTCATCTTGCTGACAACTTGCACAGTCTTCCCCAGGATCGCAAAGACTTGCTGCACTTCTGGTGGCTTTTGGCTTCTCTGGCCTGTTCATCTTCTGTAGTCTGCTTGCATTTGCAAGCTTTACAGTTGTGAGAAACTGTTGATTGTCTCTATTCTCTTCACTATCTGTGTCACTGTGATCATCATTTTGAGGTGACCGATCAATGTTAGCATTACTAAACTGCTCTGGTACCAGGGTTACTGTTTGAGGTTCACTTTCCAAAAGCTGCTCCGTGTGTTTCCCTTCATTTTGCCACTTACACATTGCTGCAGTCTGATGCTGGTTCAAATACTGTGTACTTTTTTCAGTGGGTGACTTATCAAGACTTAGCTGAGAAACATTTTCTAATTTTTCTACATTATGTTGGTAAAAGTTATCTTTTTGTACAGAACTCATCATGGATTCTATTCTTGTATTGTTGTTTTCTTTACTATCCAAACTTTCTGATTCCGCTGTCTTGATTCCTTTAGTGTCCATCCAACTGGTAATAGTCTTTGTTTGAAAACTCAATGCGCCGCTTTAA
>Hoch_g2w_1_PG1_Linear_2200_552
CTCCAGGATCAGGAGTCGCCTTGGAACTGCCATTGAGGAGATGAGAAGAATGCCTCAGTGTGGGATCCGGCTGCCTCTCTTGGGACCATCCCCAATCACACAGTAGTTATTTGGAATGGTGAGCGAACTGCGGGGAGCCGGTGGGAGCTCATTCCAACTGCACTTTCTCAACAAATTTACACAACCCGAAAACTTGAAGGATGCTATTCTGAAATACGCTGTGGCATATTCTAAGAAATGGAGGGACTTTACAGCTTTGATCGATTTCTGGGATAAGGTACTTGAAGAAACAGAAGCTCAACATTTATATCAGTCCATCTTGCCTGATATGGTGAAAATTGCACTCTGTCTGCCAAATATTTGCACCCAGCCAATACCACTCCTGAAACAGAAGATGAATCATTCCATCACAATGTCGCAGGAACAGATTGCCAGTCTTTTAGCTAATGCTTTTCTTGTCCACATTTCCACGATGAAATGCTCAGATGAAATCGGAGTATTCTGATTACCCGGACGTTAACTTCAATCGATTGTTTGAGGGACATTCATGT
>Hoch_g2w_1_PG1_Linear_2200_553
CCTTGGTGACTCACAGTCTCTGGAATCATAAGGTATGAAACAGAAGCTCAACATTTATATCAGTCCATCTTGCCTGATATGGTGAAAATTGCACTCTGTCTGCCAGATCTTTGCACCCAGCCAATACCACTCCTGAAACAGAAGATGAATCATTCCATCACAATGTCGCAGGAACAGATTGCCAGTCTTTTAGCTAATGCTTTCTTCTGCACATTTCCACGATGAAATGCTCAGATGAAATCGGAGTATTCTAGTTACCCAGACATTAACTTCAATCGATTGTTTGAGGGACGTTCATAT
>Hoch_g2w_1_PG1_Linear_2200_554
CTGATATAAATGTTGAGCTTCTGTTTCTTCAAGTACCTTATGATTCCAGAGACTGTGAGTCACCAAGGGAAGAGGTCCAAAAAGGTTAAATTTCCACTGAACTCCAAATCAGAGGTTCGAAAGCTTATCCCAGAAATCGATCAAAGCTGTAAAGTCCCATTTCTTAGAATATGCCACAGTGTATTTCAGAATAGCATCCTTCAAGTTTTGGGGTCATGTAAATTTGTAGAAGTGCAGTCTGAATGAGCTCCCACCGGCTCCCCGCAGTTCGCTCACCATTCCAAACAGTTACTGTGTGATTGGCAGATGGTCTCAAGAGAGGCAGCCAGATCCACACTGAGGCATTCTTCTCATCTCCTCAATGGGAGTTCCAAGCCACTTCTTATCTGGAGAAAGGTGAGGCGGAACATATTTAGGGATCTTCCTTTCTGTTCTTTGATGTTTGGTTTCCCATTGTTCTTTTCTGCGAGAGATGGACTGCGCGTCCTTCTCAGCGCCTGCCTGCACCATTCCCTCTCTGCCGCTGCCTGCTTCTGCAATTGCTGATCCGCCGGCCTCCCAAGTCAGGCCGTAAACACTCGCCTGCTTTCTCTTCCACTGGCACCCCACCTGCCTCAATACGCCGCTTTGG
>Hoch_g2w_1_PG1_Linear_2200_555
TGTGTCACTGTGATCATCATTTTGAGGTGACCGATCAATGTTAGCATTACTAAACTGCTCTGGTACCAGGGTTACTGTTTGAGGTTCACTTTCCAAAAGCTGCTCCGTGTGTTTCCCTTCATTTTGCCACTTACACATTGCTGCAGTCTGATGCTGGTTCAAATACTGTGTACTTTTTTCAGTGGGTGACTTATCAAGACTTCAGCTGAGAAACATTTTCTAATTTTTCTACATTATGTTGGTAAAAGTTATCTTTTTGTACAGAACTCATCATGGATTCTATTCTTGTATTGTTGTTTTCTTTACTATCCAAACAAGCAATGGTCCTGCCTCTGTGCTGTCCGCCCGCCCTGGGACGCAGGCTGGCGAGGACGGTGGGACCCTGAACTGCACGTGAGCGTCCTTGGGGTCGAGGACGCGCCTCTGCCTGCTGGAAAGCTCCGGGCGTCCGAAGCAGCCGGCGAAGTTGTAGCGGCGCCCCAGCGGGGTCGCTTGGTGCAGGGTTCACAGCCGGGGCCCGCATTCATGCTGGGACCAGCAGCGCACTGTCCCCGGGCCGGCCCGGGCGGGAGAGCCTCATTCACTAACCCTGAGAGAGATGGACTGCGCTTCCTACAGCGCCTGCCTGCACCATTCCCTCTCTGCCGCTGCCTGCTTCTGCAATTGCTGATCCGCCGGCCTCCCAGGAGTCAGTAAACACTCGCCTGCCTTCCCTCTTCCACTGGCACCCCACCTGCCTCAATGCGCCCGCTTGTT
>Hoch_g2w_1_PG1_Linear_2200_556
GGAGTGGTATTGGCTGGGTGCAAATCTGGCAGACAGAGTGCAATTTTCACCATATCAGGCAAGATGGACTGATATAAATGTTAAGCTCTGCTTCTTCAAGTACCAAGCGAGGTGGCGCTGCCTCTGTGCTGTCCCGCCCGCCCTGGGACGCAGGCTGGCGAGGACGGTGACCTGAACTGCACGTGAGCGTCCTTGGGGTCGAGGACGCGCCTCTGCCTGCTGGGAAAGCTCCGGGCGTCCGAAGCAGCCGGCGAAGTTGTAGCGGCGCCCCAGCGGGGTCGCTTGGTGCAGGGTTCACAGCCGGGGCCCGCATTCATGCTGGGACCAGCAGCGCACTGTCCCCGGGCCGGCCCGGGCGGAGAGCCTCATTCACTAACCCTGAGAGAGATGGACTGCGCCTCCTTCTCAGCGCCTGCCTGCACCATTCCCTCTCTGCCGCTGCCTGCTTCTGCAATTGCTGATCCGCCGGCCTCCCAAGTCAGGCCGTAAACACTCGCCTGCCTTCCCTCTTCCACTGGCACCCCACCTGCCTCAATGCGCCGCTTTG
>Hoch_g2w_1_PG1_Linear_2200_557
GGACCAAGAATTTTTGAGGTTCACTTTCCAAAAGCTGCTCCGTGTGTTTCCCTTCATTTTGCCACTTACACATTGCTGCAGTCTGATGCTGGTTCAAATACTGTGTACTTTTTTCAGTGGGTGACTCAAGACTTAGCTGAGAAACATTTTCTAATTTTTCTACATTATGTTGGTAAAAGTTATCTTTTTGTACAGAACTCATCATGGATTCTATTCTTGTATTGTTGTTTTCTTTACTATCCAAACAAGCGAGGTGGCGCTGCCTCTGTGCTGTCCCGCCCCACGCCCTGGGACGCAGGCTGGCGAGGACGGTGGGACCCTGAACTGCACGTGAGCGTCCTTGGGGTCGAGGACGCGCCTCTGCCTGCTGGGAAAGCTCCGGGCGTCCGAAGCAGCCGGCGAAGTTGTAGCGGCGCCCCAGCGGGGTCGCTTGGTGCAGGGTTCACAGCCGGGGCCCGCGTAGTTCTGGGACCAGCAGCGCACTGTCCCCGGGCCAGCCGGGCAGACCTCATTCACTAACCCTGAGAGAGATGGACTGCGCCTCCTTCTCAGCGCCTGCCTGCACCATTCCCTCTCTGCCGCTGCCTGCTTCTGCAATTGCTGATCCGCCGGCCTCCCAAGTCCAGGCCGTAAACACTCGCCTGCCTTCCCTCTTCCACTGGCACCCCACCTGCCTCAATGCGCCGCTTTGA
>Hoch_g2w_1_PG1_Linear_2200_558
GTGGTATTGGCTGGGTGCAAATATTTGGCAGACAGAGTGCAATTTTCACCATATCAGGCAAGATGGACTGATATAAATGTTTGAGCTTCTGTTACTTCAAGTACCTTATCCCAGAAATCGATCAAAGCTGTAAAGTCCCATTTCTTAGAATATGCCACAGTGTATTTCAGAATAGCATCCTTCAAGTTTTGGGGTCGTGTAAATTTGTTGAGAAGTGCAGTCTGAATGAGCTCCCACGGCTCCCCGCAGTTCGCTCACCATTCCAAATAGTTACTGTGTGATTGGCAGATGGTCTGCAAGAGAGGCAGCCGGATCCCACACTGAGGCATTCTTCTCATCTCCTCAATGGGAGTTCCAAGCCACTTCTTATCTGGAGAAAGGTGAGGCGGAACGTATTTCCGGATCTCCTTTTCTGTTCTTTGATGTTTGGTTTCCATTGTTCTTTTCTGAGAGAGATGGACTGCGCGTCCTTCTCAGCGCCTGCCTGCACCATTCCCTCTCTGCCGCTGCCTGCTTCTGCAATTGCTGATCCGCCGGCCTCCCAAGTCAGGCCGTAAACACTCGCCTGCTTTCTCTCTTCCACTGGCACCCCACCTGCCTCAATGCGCCGCTTTG
>Hoch_g2w_1_PG1_Linear_2200_559
CCCACTGAAAAACGCCCCACCATCTGAACCAGCATCAGACTGCAGCAATGTGTAAGTGGCAAAATGAAGGGAAACACACGGAGCAGCTTTTGGAAAGTGAACCTCAAACAGTAACCCTGGTACCAGAGCAGTTTAGTAATGCTAACATTGATCGGTCACCTCAAAATGATGATCACAGTGACACAGATAGTGAATAGAGACAATCAACAGTTTCTCACAACTGTAAACTTTAAATGCAAAGCCAACTACAGAAGATGAACAGGCCAGAGAAGCCAAAAGCCACAGAGAATGCCAACGATTGCGATCCTGGGGAAGACTGTGCAAGTTGTCAGCAAGATGAGATAGATGTGGTGCCCAGAGAGTCCATTGTCAGATGTTGGCTCTGAGGATGTTGGTACTGGGCCAAAAAATGACAACAAATTGACTGACAAGAAAGTTGCCTAGGAAATTCTCCTCCATTTGAGAAGGAAAATGATTGCAGTCACCAATGAAATAAATCTACCATTAAAAAATATTGTCAAGACTCAGAAGCAGTTGGAGACAAGTCCAGGTTTTGATGAACAAGAAGATGGTAGTTCCTCCCAAACAGCAAATAAACCTTCAAGGTTCCAAGCAAGACACTCATTGATTAGAACGGTACTCTACTAAGGGCGGTGAAGTTAGATTATTCCAATTTGAAGGAGGAGAGAGTCGCACTGGAATGAATGATTTAAATGCTAAACTACCTGGAAATATTTCTAGCCTGAATGTAGAATGCAAGATTCAAGCAACATGGAGAAAAAGGATTCTAAAATCACAGATCATTTCATGAGACTGCCCAAAGCAGAGGACAGAAGAAAAGAACAGTGGGAAACCAAACATCAAAGAACAGAAAGGAAGATCCCTAAATACGTTCCACCTCACCTTTCTCCAGATAAGAAGTGACTTGAACTCCATGAGAGATGAAGAATGA
>Hoch_g2w_1_PG1_Linear_2200_560
ATTGGAAATGTTGATGGTTGAACCTAAAGCTTTATTTGCTGTTTGGGAGGAACTACCATCTTCTTGTTCATCAAAACCTGGACTTGTCTCCTCATCTGCTTCTGAGTCTTGACAACTATTTTTAGAATTATCCACATCCATCGGTGACTCGGGTTCACTTTCCTTCTCAAATGGAGGAGAATTTCCTAGGCAACTTTCTTGTCTAGTCAATTTGTTGTCATTTTTTGGCCCAGTACCAACATCCTCAGAGCCAACATCTGACAATGGACTCTCTGGCACCACATCTATCTCATCTTGCTGACAACTTGCACATCTTCCCAGGATCGCAAGACTTGCTGCACTTCTGGTGGCTTTTGGCTTCTCTGGCCTGTTCATCTTCTGTAGTCTGCTTTGCATTTGCAAGCTTTACAGTTGTGAGAAACTGTTGATTGTCTCTATTCTCTTCACTATCTGTGTCACTGTGATCATCATTTTGAGGTGACCGATCAATGTTAGCATTACTAAACTGCTCTCGTACCAGGGTTACTGTTTGAGGTTCACTTTCCAAAAGCTGCTCCGTGTGTTTCCCTTCATTTTGCCACTTACACATTGCTGCAGTCTGATGCTGGTTCAAATACTGTGTACTTTTTTCAGTGGGTGACTTATCAAGACTTAGCTGAGAAACATTTTCTAATTTTTCTACATTATGTTGGTAAAAGCTATCTTTTTGTACAGAACTCATCATGGATTCTATTCTTGTATTGTTGTTTTCTTCTTATCCAAACTTTCTGATTCCGCTGTCTTGATTCCTTTAGTGTCCATCCAACTGGTAATAGTCTTTTGTTTGAAAACAAGCGAGGTGGCGCTGCCTCTGTGCTGTCCCGCCCGCCCTGGGACGCAGGCTGGCGAGGACGGTGGGACCCTGAACTGCACGTGAGCGTCCTTGGGGTCGAGGACGCGCCTCTGCCTGCTGGGAAAGCTCCGGGCGTCCGAAGCAGCCGGCGAAGTTGTAGCGGCGCCCCAGCGGGGTCGCTTGGTGCAGGGTTCACAGCCGGGGCCCGCATTCATGCTGGGACCAGCAGCGCACTGTCCCGGGCCGGCCCGGGCGGAGAGCCTCATTCACTAACCCTGAGAGAGATGGACTGCGCCTCCTTCTCAGCGCCTGCCTGCACCATTCCCTCTCTGCCGCTGCCTGCTTCTGCAATTGCTGATCCGCCGGCCTCCCAAGTCAGGCCGTAAACACTCGCCTGCCTTCCCTCTTCCACTGGCACCCCACCTGCCTCAATGCGCCGCTTTG
>Hoch_g2w_1_PG1_Linear_2200_561
TCCACCTCACCTTTCTCCAGATAAGAAGTGGCTTGGAACTCCCATTGAGGAGATGAGAAGAATGCCTCGGTGTGGGATCCGGCTGCCTCTCTTGAGACCATCTGCCAATCACACAGTAACTATTTGGGTAGATCTTTTGCGAGCAGGAGAAGTTCCTAAACCTTTTCCAACACATTATAAAGATTTGTGGGATAACAAGCATGTTAAAATGCCTTGTTCAGAACAAAATTTGTACCCAGTGGAAGATGAGAATGGTGAGCGAACTGCGGGGAGCCGGTGGGAGCTCATTAGACTGCACTTCTCAACAAATTTACACGACCCCAAAACTTGAAGGATGCTATTCTGAAATACAATGTGGCATATTCTAAGAAATGGGACTTTACAGCTTTGATCGATCGATTTCTGGGATAAGGTACTTGAAGAAGCAGAAGCTCAACATTTATATCAGTCCATCTTGCCTGATATGGTGAAAATTGCACTCTGTCTGCCAACTATTTGCACCCAGCCAATACCACTCCTGAAACAGAAGATGAATCATTCCATCACAATGTCACAGGAACAGATTGCCAGTCTTTTAGCTAATGCTTTCTTCTGCACATTTCCACGACGAAATGCTAAGATGAAATCGGAGTATTCTAGTTACCCAGACATTAACTTCAATCGATTGTTTGAGGGACGTTGGTGGT
>Hoch_g2w_1_PG1_Linear_2200_562
ACCAACATAATGTAGAAAAATTAGAAAATGTTTCTCAGCTAAGTCTTGATAAGTCACCCTTGAAAAAAGTACACAGTATTTGAACCAGCATCAGACTGCAGCAATGTGTAAGTGGCAAAATGAAGGGAAACACACGGAGCAGCTTTTGGAAAGTGAACCTCAAACAGTAACCCTGGTACCAGAGCAGTTTAGTAATGCTAACATTGATCGGTCACCTCAAAATGATGATCACAGTGACACAGATAGTGAAGAGAATAGAGACAATCAACAGTTTCTCACAACTGTAAAGCTTGCAAATGCAAAGCAGACTACAGAAGATGAACAGGCCAGAGAAGCCAAAAGCCACCAGAAGTGCAGCAAGTCTTGCGATCCTGGGGAAGACTGTGCAAGTTGTCAGCAAGATGAGATAGATGTGGTGCCAGAGAGTCCATTGTCAGATGTTGGCTCTGAGGATGTTGGTACTGGGCCAAAAAATGACAACAAATTGACTAAGACAAGAAAGTTGCCTAGGAAATTCTCCTCCATTTGAGAAGGAAAGTGAACCCGAGTCACCGATGGATGTGGATAATTCTAAAAATAGTTGTCAAGACTCAGAAGCAGATGAGGAGACAAGTCCAGGTTTTGATGAACAAGAAGATGGTAGTTCCTCCCAAACAGCAAATAAACCTTCAAGGTTCCAAGCAAGAGACGCTGACATTGAATTTAGGAAACGGTACTCTACTAAGGGCGGTGAAGTTAGATTACATTTCCAATTTGAAGGAGAGAAGAGTCGCACTGGAATGAATGATTTAAATGCTAAACTACCTGGAAATATTTCTAGCCTGAATGTAGAATGCAGAAATTCTAAGCAACATGGAAAAAAGGATTCTAAAATCACAGATCATTTCATGAGACTGCCCAAAGCAGAGGACAGAAGAAAAGAACAGTGGGAAACCAAACATCAAAGAACAGAAAGGAAGATCCCTAAATACGTTGCCCACCTCACCTTTCTCCAGATAAGAAGTGGCTTGGAACTCCCATTGAGGGAGATGAGAAGAATGCCTCAGTGAGGGATCCGGCTGCCTTCTTTGAGACCATCTGCCAATCACACAGTAACTATTCGGGTAGATCTTTTGCGAGCAGGAGAAGTTCCTAAACCTTTTCCAACACATTATAAAGATTTGTGGGATAACAAGCATGTTAAAATGCCTTGTTCAGAACAAAATTTGTACCCAGTGGAAGATGAGAATGGTGAGCGAACTGCGGGGAGCCGGTGGGAGCTCATTCAGACTGCACTTCTCAACAAATTTACACGACCCCAAAACTTGAAGGATGCTATTCTGAAATACAATGTGGCATATTCTAAGAAATGGGACTTTACAGCTTTGATCGATTTCTGGGATAAGGTACTTGAAGAAGCAGAAGCTCAACATTTATATCAGTCCATCTTGCCTGATATGGTGAAAATTGCACTCTGTCTGCCAAATATTTGCACCCAGCCAATACCACTCCTGAAACAGAAGATGAATCATTCCATCACAATGTAGCAGGAACAGATTGCCAGTCTTTTAGCTAATGCTTTCTTCTGCACATTTCCACGACGAAATGCTAAGATGAAATCGGAGTATTCTAGTTACCCAGACATTAACTTCAATCGATTGTTTGAGGGACGTTCATCCT
>Hoch_g2w_1_PG1_Linear_2200_563
ATCCTTCAAGTTTTCGGTGCAGTGTCAATTTGTTGAGAAGTGCAGTCTGAATGAGCTCCACCGGCTCCCCGCAGTTCGCTCACCATTCCAAATAGTTACTGTGTGATTGGCAGATGGTCTCAAGAGAGGCAGCCGGATCCCACACTGAGGCATTCTTCTCATCTCCTCAATGGGAGTTCCAAGCCACTTCTTATATTGGAGAAAGGTGAGGCGGAACGTATTTCGGGATCTTCCTTCTGTTCTTTGATGTTTGGTTTCCCATTGTTCTTTTCTGAGAGAGATGGACTGCGCGTCCTTCTCAGCGCCTGCCTGCACCATTCCCTCTCTGCCGCTGCCTGCTTCTGCAATTGCTGATCCGCCGGCCTCCCAAGTCAGGCCGTAAACACTCGCCTGCTTTCTCTCTTCCACTGGCACCCCACCTGCCTCAATGCGCCGCTTTA
>Hoch_g2w_1_PG1_Linear_2200_564
CTGAATGTAGAATGCAGAAAATTTAAGCAACATGGAAAAAAGGATTCTAAAATCACAGATCATTTCATGAGACTGCCCAAAGCAGAGGACAGAAGAAAAGAACAATGGGAAACCAAACATCAAAGAACAGAAAGGAAGATCCCTAAATACGTTCCGCCTCACCTTTCTCCAGATAAGAAGTGGCTTGGAACTCCCATTGAGGAGATGAGAAGAATGCCTCAGTGTGGGATCCGGCTGCCTCTCTTCAGACCATCTGCCAATCACACAGTAACTATTTGGAATGGTGAGCGAACTGCGGGGACCCGGTGGGAGCTCATTCAGACTGCCGCTACAACAATTTGCACCGACCAAAACTTGAAGGATGCTATTCTGAAATACACTGTGGCATATTCTAAGAAATGGGACTTTACAGCTTTGATCGATTTCTGGGATAAGGTACTTGAAGAAACAGAAGCTCAACATTTATATCAGTCCATCTTGCCTGATATGGTGAAAATTGCACTCTGTCTGCCAAATATTTGCACCCAGCCAATACCACTCCTGAAACAGAAGATGAATCATTCCATCACAATGTCGCAGGAACAGATTGCCAGTCTTTTAGCTAATGCTTTCTTCTGCACATTTCCACGATGAAATGCTCAGATGAAATCGGAGTCCTATTGCGTACCCAGACATTAACTTCAATCGATTGTTTGAGGGACGTTCATGGTT
>Hoch_g2w_1_PG1_Linear_2200_565
TTTCACCCTCAAACAATCGATTGAAGTTAATGTCTGGGTAACTAGAATACTCCGATTCATCTGAGCATTTAGTCGTGGAAATGTGCAGAAGAAAAGCATTAGCTAAAAGACTGGCAATCTGTTCCTGCGACATTGTGATGGAATGATTCATCTTCTGTTTCAGGAGTGGTATTGGCTGGGTGCAAATATTTGGCAGACAGAGTGCAATTTTCACCATATCAGGCAAGATGAGCTGATATAAATGTCAGCTTCTGTTTTCTTCAAGTACCTTATGATTCCAGAGACTGTGAGTCACCAAGGGAAGAGGTCCAAAAGGTTAAATTTCCACTGAACTCCAAATCCAAGGTTCGAAAGCTTATCCCAGAAATCGATCGAAGCTGTAAAGTCCCATTTCTTAGAATATGCCACAGTGTATTTCAGAATAGCATCCTTCAAGTTTTGGGGTCGTGTAAATTTGTTGAGAAGTGCCAGTGATACAGCTCCCACCGGCTCCCCGCAGTTCGCTCACCATTCCAAACAGTTACTGTGTGATTGGCAGATGGTCTCAAGAGAGGCAGCCGGATCCCACACTGAGGCATTCTTCTCATCTCCTCAATGGGAGTTCCAAGCCACTTCTTATCTGGAGAAAGGTGAGGCGGAACGTATTTAGGGATCTTCCTTTCTGTTCTTTGATGTTTGGTTTCCCATTGTTCTTTTCTGAGAGAGATGGACTGCGCGTCCTTCTCAGCGCCTGCCTGCACCATTCCCTCTCTGCCGCTGCCTGCTTCTGCAATTGCTGATCCGCCGGCCTCCCAAGTCAGGCCGTAAACACTCGCCTGCTTTCTCTTCCACTGGCACCCCACCTGCCTCGAATACGCCGGCTTTG
>Hoch_g2w_1_PG1_Linear_2200_566
GTGGAAATTTAACCTTTTTGGACCTCTTCCCTTGGTGACTCACAGTCTCTGGAATCATAAGGTACTTGAAGAAACAGAAGCTCAACATTTATATCAGTCCATCTTGCCTGATATGGTGAAAATTGCACTCTGTCTGCCAAATATTTGCACCCAGCCAATACCACTCCTGAAACAGAAGATGAATCATTCCATCACAATGTCGCAGGAACAGATTGCCAGTCTTTTAGCTAATGCTTTCTTCTGCACATTTCCACGATGAAATGCTCAGATGAAATCGGAGTATTCTAGTTACCCAGACATTAACTTCAATCGATTGTTTGAGGGACGTTCATAT
>Hoch_g2w_1_PG1_Linear_2200_567
CTTAGCATTTCGTCGTGGAAATGTGCAGAAGAAAGCATTAGCTAAAAGACTTGGCAATCTGTTCCTGCGACATTGTGATGGAATGATTCATCTTCTGTTTCAGGAGTGGTATTGGCTGGGTGCAAATATTTGGCAGACAGAGTGCAATTTTCACATCAGGCAAGATGGACTGATATAAATGTTGAGCTTCTGCTTCTTCAAGTACCTATACCAGAAATCGATCAAAGCTGTAAAGTCCCATTTCTTAGAATATGCCACATTGTATTTCAGAATAGCATCCTTCAAGTTTTGGGGTCGTGTAAATTTGTTGAGAAGTGCAGTCTGAATGAGCTCCACCGCTCCCGCAGTTCGCTCACCATTCTCATCTTCCACTGGT
>Hoch_g2w_1_PG1_Linear_2200_568
CGGAAGGACAGGCAGCGGCAGAGAGAGGGAATGGTGCAGGCAGGCGCTGAGAAGGACGCGCAGTCCATCTCTCTCAGAAAAGAACAATGGGAAACCAAACATCAAAGAACAGAAAGGAAGATCCCTGATAAAGCGTTCCACCTCACCTTTCTCCGATCAAGAAGTGGCTTGGAACTCCCATTGAGGAGATGAGAAGAATGCCTCAGTGTGGGATCCGGCTGCCTCTCTTGAGACCATCTGCCAATCACACAGTAACTGTTTGGAATGGTGAGCGAACTGCGGGGAGCCGGTGGGAGCTCATTGAGACTGCACTTCTCAACAAATTTACACGACCCCAAAACTTGAAGGATGCTATTCTGAAATACACTGTGGCATATTCTAAGAAATGGGACTTTACAGCTTTGATCGATTTCTGGGATAAGCTTTCGAACCTCTGATTTGGAGTTCAGTGGAAATTTAACCTTTTTGGACCTCTTCCCTTGGTGACTCACAGTCTCTGGAATCATAAGGTACTTGAAGAAACAGAAGCTCAACATTTATATCAGTCCATCTTGCCTGATATGGTGAAAATTGCACTCTGTCTGCCAAATATTTGCACCCAGCCAATACCACTCCTGAAACAGAAGATGAATCATTCCATCACAATGTCGCAGAAACAGGTCCAGTCTTTTAGCTAATGCTTTCTTCTGCACATTTCCACGATGAAATGCTCAGATGAAATCAGAGTGTAGTTACCCAGACATTAACTTCAATCGATTGTTTGAGGGACGTTCATGGA
>Hoch_g2w_1_PG1_Linear_2200_569
CTCACCTTCCCAGATAAGAAGTGGCTTGGAACTCCCGTAGAGGAGATGAGAAGAATGCCTCAGTGTGGGATCCGGCTGCCTCTCTTGAGACCATCTGCCAATCACACAGTAACTATTTGGAATGGTGAGCGAACTGCGGGAGACAAGGTGGGAGCTCATTCAGACTGCACTTCTCAACAAATTTACACGACCCCAAAACTTGAAGGATGCTATTCTGAAATACACTGTGGCATATTCTAAGAAATGGGACTTTACAGCTTTGATCGATTTCTGGGATAAGGTACTTGAAGAAACAGAAGCTCAACATTTATATCAGTCCATCTTGCCTGATATGGTGAAAATTGCACTCTGTCTGCCAAATATTTGCACCCAGCCAATACCACTCCTGAAACAGAAGATGAATCATTCCATCACAATGTCGCAGGAACAGATTGCCAGTCTTTTAGCTAATGCTTTCTTCTCGCATTTCCACGATGAAATGCTCAGATGAAATCGGAGTATTAGTACCCAGACATTAACTTCAATCGATTGTTTGAGGGACGTTCATGGG
>Hoch_g2w_1_PG1_Linear_2200_570
CAGTGGAAGATGAGAATGGTGAGCGAACTGCGGGGAGCCGGTGGGAGCTCATTCAGACTGCACTTCTCAACAAATTTACACGACCCCAAAACTTGAAGGATGCTATTCTGAAATACAATGTGGCATATTCTAAGAAATGGGACTTTACAGCTTTGATCGATTTCTGGGATAAGGTACTTGAAGAAGCAGAAGCTCAACATTTATATCAGTCCATCTTGCCTGATATGGTGAAAATTGCACTCTGTCTGCCAAATATTTGCACCCAGCCAATACCACTCCTGAAACAGAAGATGAATCATTCCATCACAATGTCGCAGAAAAAATTGCCAGTCTTTTAGCTAATGCTTTCTTCTGCACATTTCCACGAGACGAAATGCTAAGATGAAATCGGAGTATTCTAGTTACCCAGACATTAACTTCAATCGATTGTTTGAGACGTCATGT
>Hoch_g2w_1_PG1_Linear_2200_571
ACAAGAAGATGGTAGTTCCTCCCAAACAGCAAATAAACCTTCAAGGTTCCAAGCAAGAGACGCTGACATTGAATTTAGGAAACGGTACTCTACTAAGGGCGGTGAGGGTCAATTACATTTCCAATTTGAAGGAGGAGAGAGTCGCACTGGAATGAATGATTTAAATGCTAAACTACCTGGAAATATTTCTAGCCTGAAATGGAGAATGCAGAAATTCTAAGCAACATGGAAAAAAGGATTCTAAAATCACAGAGACCATTTCATGAGACTGCCCAAAGCAGAGGACAGAAGAAAAGAACAGTGGGAAACCAAACATCAAAGAACAGAAAGGAAGATCCCTAAATACGTTCCACCTCACCTTTCTCCAGATAAGAAGTGGCTTGGAACTCCCATTGAGGAGATGAGAAGAATGCCTCGGTGTGGGATCCGGCTGCCTCTCTTGAGACCATCTGCCAATCACACAGTAACTATTCGGGTAGATCTTTTGCGAGCAGGAGAAGTTCCTAAACCTTTTCCAACACATTATAAAGATTTGTGGGATAACAAGCATGTTAAAATGCCTTGTTCAGAACAAAATTTGTACCCAGTGGAAGATGAGAATGGTGAGCGAACTGCGGGGAGCCGGTGGGAGCTCATTAGACTGCACTTCTCAACAAATTTACACGACCCCAAAACTTGAAGGATGCTATTCTGAAATACAATGTGGCATATTCTAAGAAATGGGACTTTACAGCTTTGATCGATTTCTGGGATAAGGTACTTGAAGAAGCAGAAGCTCAACATTTATATCAGTCCATCTTGCCTGATATGGTGAAAATTGCACTCTGTCTGCCAAATATTTGCACCCAGCCAATACCACTCCTGAAACAGAAGATGAATCATTCCATCACAATGTCGCAGGAACAGATTGCCAGTCTTTTAGCTAATGCTTTCTTCTGCACATTTCCACGACGAAATGCTAAGATGAAATCGGAGTATTCTAGTTACCCAGACATTAACTTCAATCGATTGTTTGAGGGACGTTCATGGT
>Hoch_g2w_1_PG1_Linear_2200_572
GTCTTTCAGAATAGCATCCTTCAAGTTTTGGGGTCGTGTAAATTTGTTGAGAAGTGCAGTCTGAATGAGCTCCCACCGGCTCCCCGCAGTTCGCTCACCATTCTCATCTTCCACTGGGTACAAATTTTGTTCTGAACAAGGCATTTTAACATGCTTGTTATCCCACAAATCTTTATAATGTGTTGGAAAAGGTTTAGGAACTTCTCCTGCTCGCAAAAGATCTACCCGAATAGTTACTGTGTGATTGGCAGATGGTCTCAGAGGCAGCCGGATCCCACACCCGAGGCATTCTTCTCATCTCCTCAATGGGAGTTCCAAGCCACTTCTTATCTGGAGAAAGGTGAGGTGGAACGTATTTAGGGATCTTCCTTTCTGTTCTTTGATGTTTGGTTTCCCACTGTTCTTTTCTTCTGTCCTCTGCTTTGGGCAGTCTCATGAAATGATCTGTGATTTTAGAATCCTTTTTTCCATGTTGCTTAGAATTTCTGCATTCTACATTCAGGCTAGAAATATTTCCAGGTAGTTTAGCATTTAAATCATTCATTCCAGTGCGACTCTCTCCTCCTTCAAATTGGAAATGTAATCTAGCACTTCACCGCCCTTAGTAGAGTACCGTTTCCTAAATTCAATGTCAGCGTCTCTTGCTTGGAACCTTGAAGGTTTATTTGCTGTTGGGAGGAACTACCATCTTCTTGTTCATCAAAACCTGGACTTGTCTCCTCATCTGCTTCTGAGTCTTGACAACTATTTTTAAATTATCCACATCCATCGGTGACTCGGGTTCACTTTCCTTCTCAAATGGAGGAGAATTTCCTAGGCAACTTTCTTGTCTAGTCAATTTGTTGTCATTTTTTGGCCCAGTACCAACATCCTCAGAGCCAACATCTGACAATGGACTCTCTGGCACCACATCTATCTCATCTTGCTGACAACTTGCACAGTCTTCCCCAGGATCGCAAGACTTGCTGCACTTCTGGTGGCTTTTGGCTTCTCTGGCCTGTTCATCTTCTGTAGTCTGCTTTGCATTTGCAAGCTTTACAGCTGTGAGAAACTGTTGATTGTCTCTATTCTCTTCACTATCTGTGTCACTGTGATCATCATTTTGAGGTGACCGATTAATGTTAGCATTACTAAACTGCTCTGGTACCAGGGTTACTGTTTGAGGTTCACTTTCCAAAAGCTGCTCCGTGTGTTTCCCTTCATTTTGCCACTTACACATTGCTGCAGTCTGATGCTGGTTCAAATACTGTGTACTTTTTTCAGTGGGTGACTTATCAAGACTTAGCTGAGAAACATTTTCTAATTTTTCTACATTATGTTGGTAAAAGTTATCTTTTTGTACAGAACTCATCATGGATTCTATTCTTGTATTGTTGTTTTCTTTACTATCCAAACTTTCTGATTCCGCTGTCTTGATTCCTTTAGTGTCCATCCAACTGGTAATAGTCTTTTGTTTGAAAACCTGAGAGATGGACTGCGCCTCCTTCTCAGCGCCTGCCTGCACCATTCCCTCTCTGCCGCTGCCTGCTTCTGCAATTGCTGATCCGCCGGCCTCCCCAGAGTCAGGCCCATAAACACTCGCCTGCCTTCCCTCTTCCACTGGCACCCCACCTGCCTCAATGCGCCGCTTTGT
>Hoch_g2w_1_PG1_Linear_2200_573
CCAAGGAAGAGGTTCCAAAAAAGGTTAAATTTCCACTGAACTCCAAATCAGAGGTTCGAAAGCTTATCCCAGAAATCGATCAAAGCTGTAAAGTCCCATTTAGAATATGCCACAGTGTATTTCAGAATAGCATCCTTCAAGTTTTGGGGTCGTGTAAATTTGTTGAGAAGTGCAGTCTGAATGAGCTCCCACCGGCTCCCCACTGCGCTCACCATTCCAAACAGTTACTGTGTGATTGGCAGATGGTCTCAGAGGCAGCCGGATCCCACACTGAGGCATTCTTCTCATCTCCTCGATGGAGATTACAAGCCACTTCTTATCTGGAGAAAGGTGAGGCGGAACGTATTTAGGGATCTTCCTTTCTGTTCTTTGATGTTTGGTTTCCCATTGTTCTTTTCTGAGAGAGATCGACTGCGCGTCCTTCTCAGCGCCTGCCTGCACCATTCCCTCTCTGCCGCTGCCTGCTTCTGCAATTGCTGATCCGCCGGCCTCCCAAGTCAGGCCGTAAACACTCGCCTGCTTTCTCTCTTCCACTGGCACCCCACCTGCCTCAATACGCCGCTTTATT
>Hoch_g2w_1_PG1_Linear_2200_574
GCCAGAAGCCAAAAGCCACCAGAAGTGCAGCAAGTCTTGCAATCCTGGGGAAGACTGTGCAAGTTGTCAGCAAGATGAGATAGATGTGGTGCCAGAGAGTCCATTGTCAGATGTTGGCTCTGAGGATGTTGGTTCTGGGCCAAAAAATGACAACAAATGGCTAGACAAGAAAGTTGCCTAGGAAATTCTCCTCCATTTGAGAAGGAAAGTGAACCCGAGTCACCGATGGATGTGGATAATTCTAATTTCGTCAAGACTCAGAAGCAGATGAGGAGACAAGTCCAGGTTTTGATGAACAAGAAGATGGTAGTTCCTCCCAAACAGCAAATAAACCTTCAAGGTTCCAAGCAAGAGACGCTGACATTGATTCAGGAAACGGTACTCTACTAAGGGCGGTGAAGTTAGATTACATTTCCAATTTGAAGGAGGAGAGAGTCGCACTGGAATGAATGATTTAAATGCTAAACTACCTGGAAATATTTCTAGCCTGAATGTAGAATGCAGAAATTCTGAAGCAACATGGAAAAAAGGATTCTAAAATCACAGATCATTTCATGAGACTGCCCAAAGCAGAGGACAGAAGAAAAGAACAGTGGGAAACCAAACATCAAAGAACAGAAAGGAAGATCCCTAAATACGTTCCACCTCACCTTTCTCCAGATAAGAAGTGGCTTGGAACTCCCATTGAGGAGATGAGAAGAATGCCTCGGTGTGGGATCCGGCTGCCTCTCTTGAGACCATCTGCCAATCACACAGTAACTATTCGGGTAGATCTTTTGCGAGCAGGAGAAGTTCCTAAACCTTTTCCAACACATTATAAAGATTTGTAGATGCCTAGATGCTCAGAATCATGCTCAGAACAAAATTTGTACCCAGTGGAAGATGAGAATGGTGAGCGAACTGCGGGGAGCCGGTGGGAGCTCATTCAGACTGCACTTCTCAACAAATTTACACGACCCCAAAACTTCGAAGGATGCTATTCTGAAATACAATGTGGCATATTCTAAGAAATGGGACTTTACAGCTTTGATCGATTTCTGGGATAAGGTACTTGAAGAAGCAGAAGCTCAACATTTATATCAGTCAGTGCTGATATGGTGAAAATTGCACTCTGTCTGCCAAATATTTGCACCCAGCCAATACCACTCCTGAAACAGAAGATGAATCATTCCATCACAATGTCGCAGGAACAGATTGCCAGTCTTTTAGCTAATGCTTTCTTCTGCACATTTCCACGACGAAATGCTAAGATGAAATCGGAGTATTCTAGTTACCCAGACATTAACTTCAATCAATTATTTGAGGGACGTTCATCA
>Hoch_g2w_1_PG1_Linear_2200_575
ATCATCAGAACTGCGCTTCTCAACAAATTTACACGACCCCAAAACTTGAAGGATGCTATTCTGAAATACACTGTGGCATATTCTAAGAAATGGGACTTTACAGCTTTGATCGATTTCTGGGATAAGGTACTTGAAGAAACAGAAGCTCAACATTTATATCGAGTCCATCTTGCCTGATATGGTGAAAATTGCACTCTGTCTGCCAAATATTTGCACCCAGCCAATACCACTCCTGAAACAGAAGATGAATCATTCCATCACAATGCGCAACAGATTGCCAGTCTTTTAGCTAATGCTTTCTTCTGCACATTTCCACGATGAAATGCTCAGATGAAATCGGAGTATTCTCATTACCCAGACATTAACTTCAATCGATTGTTTGAGGGGATGT
>Hoch_g2w_1_PG1_Linear_2200_576
GGACCGGTTCCCCGCAGTTCGCTCACCATTCCAAACAGTTACTGTGTGATTGGCAGATGGTCTCAAGAGAGGCAGCCGGATCCCACACTGAGGCATTCTTCTCATCTCCTCAATGGGAGTTCCAAGCCACTTCTTATCTGGAGAAAGGTGAGGCAGAACGTGTTTAGATATCCCTTTCTGTTCTTTGATGTTTGGTTTCCCATTGTTCTTTTCTGGAGATGGACTGCGCGTCCTTCTCAGCGCCTGCCTGCACCATTCCTCTCTGCCGCTGCCTGCTTCTGCAATTGCTGATCCGCCGGCCTCCCAAGTCAGGCCGTAAACACTCGCCTGCTTTCTCTCTTCCACTGGCACCCCACCTGCCTCAATACGCCGCTTTG
>Hoch_g2w_1_PG1_Linear_2200_577
CAGACAGATGCAATTTTCACCATATCAGGCAAGATGGACTGATATAAATATTAGCTTCTGCTTCTTCAAGTACCTTATCCCAGAAATCGATCAAAGCTGTAAAGTCCCATTTCTTAGAATATGCCACATTGTATTTCAGAATAGCATCCTTCAAGTTTTGGGGTCGTGTAAATTTGTTGAGAAGTGCAGTCTGAATGAGCTCCCACGGCTCCCCGCAGTTCGCTCACCATTCTCATCTTCCACTGGGTACAAATTTTGTTCTGAACAAGGCATTTTAACATGCTTGTTATCCCACAAATCTTTATAATGTGTTGGAAAAGGTTTAGGAACTTCTCCTGCTCGCAAAAGATCTACCCGAATAGTTACTGTGTGATTGGCAGATGGTTTCAAGAGAGGCAGCCGGATCCCACACCGAGGCATTCTTCTCATCTCCTCAATGGGAGTTCCAAGCCACTTCTTATCTGGAGAAAGGTGAGGTGGAACGTATTTAGGGATCTTCCTTTCTGTTCTTTGATGTTTGGTTTCCCACTGTTCTTTTCTTCTGTCCTCTGCTTTGGGCAGTCTCATGAAATGATCTGTGATTTTAGAATCCTTTTTTTCCATGTTGCTTAGAATTTCTGCATTCTACATTCAGGCTAGAAATATTTCCAGGTAGTTTAGCATTTAAATCATTCATTCCAGTGCAACTATCTCCTCCTTCAAATTGGAAATGTAATCTAACTTCACCGCCCTTCACGTACCGTTTCCTAAATTCAATGTCATCGTCTCTTGCTTGGAACCTTGAAGGTTTATTTGCTGTTTGGGAGGAACTACCATCTTCTTGTTGGTATCAAAACCTGGACTTGTCTCCTCATCTGCTTCTGAGTATTTTGACAACTATTTTTAGAATTATCCACATCCATCGGTGACTCGGGTTCACTTTCCTTCTCAAATGGAGGAGAATTTCCTGGCAACTTTCTTGTCTAGTCAATTTGTTGTCATTTTTTGGCCCAGTCCCCAACATCCTCAGAGCCAACATCTGACAATGGACTCTCTGGCACCACATCTATCTCATCTTGCTGACAACTTGCACAGTCTTCCCCAGGATCGCAAGACTTGCTGCACTTCTGGTGGCTTTTGGCTTCTCTCGCCTGTTCATCTTCTGTAGTCTGCTTTGCATTTGCAAGCTTTACAGTTGTGAGAAACTGTTGATTGTCTCTATTCTCTTCACTATCTGTGTCACTGTGATCATCATTTTGAGGTGACCGATCAATGTTAGCATTACTAAACTGCTCTGGTACCAGGGTTACTGTTTGAGGTTCACTTTCCAAAAGCTGCTCCGTGTGTTTCCCTTCATTTTGCCACTTACACATTGCTGCAGTCTGATGCTGGTTCAAATACTGTGTACTTTTTTCAGTGGGTGACTTATCAAGACTTAGCTGAGAAACATTTTCTAATTTTTCTACATTATGTTGGTAAAAGTTATCTTTTTGTACAGAACTCATCATGGATTCTATTCTTGTATTGTTGTTTTCTTATCCAAACAAGCGAGGTGGCGCTGCCTCTGTGCTGTCCCGCCCGCCCTCGGGACGCAGGCTGGCGAGGACGGTGGGACCCTGAACTGCACGTGAGCATCCTTGGGGTGGAAGGGGCGCGCGCCTCTGCCTGCTGGGAAAGCTCCCGGCATCCGGAGCAGGACCGGCGAAGTTGTAGCGGCGCCCCAGCAGGGGTCGCTTGGTGCAGGGTTCGCGGCCGGGGCCGCATGCTGGGACCAGCAGCGCACTGTCCCGGGCCGGCCCGGGCGGAGAGCCTGCATTCACTAACCCTGGAGAGAGATGGACTGCGCCTCCTTCTCAGCGCCTGCCTGCGCCGATTCCCCCTCTCTGCCGCTGCCTGCTTCTGCAATTGCTGATCCGCCGGCCTCCCAAGTCAGGCCGTAAACACTCGCCTGCCTTCCCTCTTCCACTGGCACCCCACCTGCCTCGATGCGCCGCTTTGCA
>Hoch_g2w_1_PG1_Linear_2200_578
TTTCACCCAAAAATGCATGACCTCATTCCAATCCGATTGAAGTTAATGTCTGGGTAACTAGAATACTCCGATTTCATCTGAGCATTTCATCGTGGAAATGTGCAGAAGAAAGCATTAGCTAAAAGACTGGCAATCTGTTCCTGCGACATTGTGATAGAATGATTCATCTTATCTTAGGAGTGGTATTGGCTGGGTGCAAATATTTTGGCAGACAGAGTGCAATTTTCACCATATCAGGCAAGATGGACTGATATAAATGTTGAGCTTCTGTTTCTTCAAGTACCTTATGATTCCAGAGACTGTGAGTCACCAAGGGAAGAGGTCCAAAAAGGTTAAATTTCCACTGAACTCCAAATCAGAGGTTCGAAAGCTTATCCCAGAAATCGATCAAAGCTGTAAAGTCCCATTTCTTAGAATATGCCACAGTGTATTTCAGAATAGCATCCTTCAAGTTTTGGGGTCGTGTAAATTTGTTGAGAAGTGCAGTCTGAATGAGCTCCCACCGGCTCCCGCAGTTCGCTCACCATTCCAAATAGTTACTGTGTGATTGGCAGATGGTCTCAAGAGAGGCAGCCGGATCCCACACTGAGGCATTCTTCTCATCTCCTCAATGGGAGTTCCAAGCCACTTCTTATCTGGAGAAAGGTGAGGCCGGAACATATTTAGGGATCTTCCTTTCTGTTCTTTGATGTTTGGTTTCCCATTGTTCTTTTCTGAGATGGACTGCGCGTCCTTCTCAGCGCCTGCCTGCACCATTCCCTCTCTGCCGCTGCCTGCTTCTGCAATTGCTGATCCGCCGGCCTCCCAAGTCAGGCCGTAAACACTCGCCTGCTTTCTCTCTTCCACTGGCACCCCACCTGCCTCAATGCGCCGCTTTGAA
>Hoch_g2w_1_PG1_Linear_2200_579
CCAACACTTCCACTGTTTTCGCATTTATCGTGAAACGCTTTCGCGTTTTTCGTCGCTGGCGGTGCGGTACCGGCTGCCTCTCTTGAGACCATCTGCCAATCACACAGTAACTGTTTGGAATGGTGAGCGAACTGCGGGGAGCCGGTGGGAGCTCATTCAGACTGCACTTCTCAACAAATTTACACGACCCCAAAACTTGAAGGATGCTATTCTGAAATACACTGTGGCATATTCTAAGAAATGGGACTTTACAGCTTTGATCGATTTCTGGGATAAGCTTTCGAACCTCTTGATTTGGAGTTCAGTGGAAATTTAACCTTTTTGGACCTCTTCCCTTGGTGACTCGCAGTATTTCTGGAATCATAAGGTACTTGAAGAAACAGAAGCCAACATTTATATCAGTCCATCTTGCCTGATATGGTGAAAATTGCATTCTGTCTGCCAAATATTTGCACCCAGCCAATACCACTCCTGAAACAGAAGATGAATCATTCCATCACAATGTCGCAGGAACAGATTGCCAGTCTTTTAGCTAATGCTTTCTTCTGCACATTTCCACGATGAAATGCTCAGATGAAATCGGAGTATTAGTACCAGACATTAACTTCAATCGATTGTTTGAGGACGTTGGTGT
>Hoch_g2w_1_PG1_Linear_2200_580
GTGCAGAAGAGAACGAGTTCGGCTTAAAAGACTGGCAATCTGTTCCTGCGACATTGTGATGGAATGATTCATCTTCTGTTTCAGGAGTGGTATTGGCTGGGTGCAAATATTTGGCGGACCAAGTGCAATTTTCACCATATCAGGCAAGATCGACTGATATAAATGTTCAGCTTCTGTTTCTTCAAGTACCTTATCCCAGAAATCGATCAAAGCTGTAAAGTCCCATTTCTTAGAATATGCCACAGTGTATTTCAGAATAGCATCCTTCAAGTTTTGGGGTCGTGTAAATTCTGGAGAGTGCAGTCTGAATGAGCTCCCGCCGGCTCCCCGCAGTTCCGCTCACCATTCCAAACAGTTACTGTGTGATTGGCAGATCATCTCAAGAAGAGCAGCCGGATCCACACTGAGGCATTCTTCTCATCTCCTCAATGGGAGTTCCAAGCCACTTCTTATCTGGAGAAAGGTGAGGCGGAACGTATTTAGGGATCTTCCTTTTCTGTTCTTTGATGTTTGGTTTCCCATTGTTCTTTTCTGAGAGAGATGGACTGCACGTCCTCAGCGCCTGCCTGCACCATTCCCTCCTCTGCCGCTGCCTGCTTCTGCAATTGCTGATCCGCCGGCCTCCAAGTCAGGCCGTAAACACTGGCCTGCTTCTCTCTTCCACTGGCACCCCACCTGCCTCAATACGCCGCTTTGA
>Hoch_g2w_1_PG1_Linear_2200_581
TCTAAGAAATGGGACTTTACAGCTTTGATCAATTTATGGGATAAGGTACTTGAAGAAGCAGAAGCTCAACATTTATATCAGTCCATCTTGCCTGATATGGTGAAAATTGCACTCTGTCTGCCAAATATTTGCACCCAGCCAATACCACTCCTGAAACAGAAGATGAATCATTCCATCACAATGTCGCAGGAACAGATTGCCAGTCTTTTAGCTAATGCTTTCTTCTGCACATTTCCACGACGAAATGCTAAGATGAAATCGGAGTATTCTAGTTACCCAGACATTAACTTCAATCGATTGTTTGAGGGACGTTCATGT
>Hoch_g2w_1_PG1_Linear_2200_582
GGATCTGAAATCTTAAGCTCTGCTTCTTCAAGTACCTTATCCCAGAAATCGATCAAAGCTGTAAAGTCCCATTTCTTAGAATATGCCACATTGTATTTCAGAATAGCATCCTTCAAGTTTTGGGGTCGTGTAAATTTGTTAGAAGTGCAGTCTGAATGAGCTCCCACCGGCTCCCCGCAGTTCGCTCACCATTCTCATCTTCCACTGGGTACAAATTTTGTTCTGAACAAGGCATTTTAACATGCTTGTTATCCCACAAATCTTTATAATGTGTTGGAAAAGGTTTAGGAACTTCTCCTGCTCGCAAAAGATCTACCCGAATAGTTACTGTGTGATTGGCAGATGGTCTCAAGAGAGGCAGCCGGATCCCACACCGAGGCATTCTTCTCATCTCCTCAATGGGAGTTCCAAGCCACTTCTTATCTGGAGAAAGGTGAGGTGGAACGTATTTAGGGATCTTCCTTTCTGTTCTTTGATGTTTGGTTTCCCACTGTTCTTTTCTTCTGTCCTCTGCTTTGGGCAGTCTCATGAAATGATCTGTGATTTTAGAATCCTTTTTTCCATGTTGCTTAGAATTTCTGCATTCTACATTCAGGCTAGAAATATTTCCAGGTAGTTTAGCATTTAAATCATTCATTCCAGTGCGACTCTCTCCTCCTTCAAATTGGAAATGTAATCTAACTTCACCGCCCTTCATCGTACCGTTTCCTAAATTCAATGTCAGCGTCTCTTTGCTGGAACCTTGAAGGTTTATTTGCTGTTTGGGAGGAACTACCATCTTCTTGTTCATCAAAACCTGGACTTGTCTCCTCATCTGCTTCTGAGTCTTGACAACTATTTTTAGAATTATCCACATCCATCGGTGACTCGGGTTCACTTTCCTTCTCAAATGGAGGAGAATTTCCTAGGCAACTTTCTTGTCTAGTCAATTTGTTGTCATTTTTTGGCCCAGTACCAACATCCTCAGAGCCAACATCTGACAATGGACTCTCTGGCACCACATCTATCTCATCTTGCTGACAACTTGCACAGTCTTCCCCAGGATCGCAAGACTTGCTGCACTTCTGGTGGCTTTTGGCTTCTCTGGCCTGTTCATCTTCTGTAGTCTGCTTTGCATTTGCAAGCTTTACAGTTGTAGAAACTGTTGATTGTCTCTATTCTCTTCACTATCTGTGTCACTGTGATCATCATTTTGAGGTGACCGATCAATGTTAGCATTACTAAACTGCTCTGGTACCAGGGTTACTGTTTGAGGTTCACTTTCCAAAAGCTGCTCCGTGTGTTTCCCTTCATTTTGCCACTTACACATTGCTGCAGTCTGATGCTGGTTCAAATACTGTGTACTTTTTTCAGTGGGTGACTTATCAAGACTTAGCTGAGAAACATTTTCTAATTTTTCTACATTATGTTGGTAAAAGTTATCTTTTTGTACAGAACTCATCATGGATTCTATTCTTGTATTGTTGTTTTCTTTACTATCCAAACTTTCTGATTCCGCTGTCTTGATTCCTTTAGTGTCCATCCAACTGGTAATAGTCTTTTGTTTGAAAACAAGCGAGGTGGCGCTGCCTCTGTGCTGTCCGCCCGCCCTGGGACGCAGGCTGGCGAGGACGGTGGGACCCTGAACTGCACGTGAGCGTCCTTGGGGTCGAGGACGCGCCTCTGCCTGCTGGGAAAGCTCCGGGCGTCCGAAGCAGCCGGCGAAGTTGTAGCGGCGCCCCAGCGGGGTCGCTTGGTGCAGGGTTCACAGCCGGGGCCCGCATTCATGCTGGGACCAGCAGCGCACTGTCCCCGGGCCGGCCCGGGCGGAGAGCCTCATTCACTAACCCTGAGAGAGATGGACTGCGCCTCTTCTCAGCCCCTGCCTGCACCATTCCCTCTCTGCCGCTGCCTGCTTCTGCAATTGCTGATCCGCCGGCCTCCCAAGTCAGGCCGTAAACACTCGCCTGCCTTCCTCTTCCACTGGCACCCCACCTGCCTCAATGCGCCGCTTTGT
>Hoch_g2w_1_PG1_Linear_2200_583
TTCTAAGAAATGGGACTTTACAGCTTTGATCGATTTCTGGGTACGCTCGAACCTCTGATTTGGAGTTCAGTGGAAATTTAACCTTTTGGACCTCTCCCTTGGTGACTCACAGTCTCTGGAATCATAAGGTACTTGAAGAAACAGAAGCTCAACATTTATATCAGTCCATCTTGCCTGATATGGTGAAAATTGCACTCTGTCTGCCAAATATTTGCACCCAGCCAATACCACTCCTGAAACAGAAGATGAATCATTCCATCACAATGTCGCAGGAACAGATTGCCAGTCTTTTAGCTAATGCTTTCTTCTGCACATTTCCACGATGAAATGCTCAGATGAAATCGGAGTATTCTAGTTACCCAGACATTAACTTCAATCGATTGTTTGAGGACGTTGGTG
>Hoch_g2w_1_PG1_Linear_2200_584
TGGGATACCGGCTGCCTCTCTTGAGACCATCTGCCAATCACACATTACATTGTTTGGAATGGTGAGCAGATCCGGGGAGCCAGTGGGAGCTCATTCAGACTGCACTTCTCAACAAATTTACACGACCCCAAAACTTGAAGGATGCTATTCTGAAATACACTGTGGCATGTTACAAGAAATGGGACTTTACAGCTTTGATCGATTTCTCGCCAATAGGTACCTGAAGAAACAGAAGCTCAACATTTATATCAGTCCATCTTGCCTGATATCGTGAAACCCGCGCTGTTGTGCCAAATATTTGCACCCAGCCAATACCACTCCTGAAACAGAAGATGAATCATTCCATCACAATGTCGCAGGAACAGATTGCCAGTCTTTTAGCTAATGCTTTCTTCTGCACATTTCCACGATGAAATGCTCAGATGAAATCGGAGTATTCTAGTTACAGACATTAACTTCAATGGACTGTTTGAGGGACGTTCATG
>Hoch_g2w_1_PG1_Linear_2200_585
GCAACTGTACCGATTAGATGCTGGTTCAGAATGCTATTGTATTTTTTCAGTGGGTGACTTATCAAGACTTAGCTGAGAAACATTTTCTAATTTTTCTACATTATGTTAGTAAAGCTTCTGTTTGTACAGAACTCATCATGGATTCTATTCTTGTATTGTTGTTTTCTTTACTATCCAAACTTTCTGATTCCGCTGTCTTGATTCCTTTAGTGTCCATCCAACTGGTAATAGTCTTTTGTTTGAAAACAAGCGAGGTGGCGCTGCCTCTGTGCTGTCCCGCCCGCCCTGGGACGCAGGCTGGCGAGGGCATTGGGCTCTCTGAACTGCACGTGAGCGTCCTTGGGGTCGAGGACGCGCCTCTGCCTGCTGGGAAAGCTCCGGGCGTCCGAAGCAGCCGGCGAAGTTGTAGCGGCGCCCCAGCGGGGTCGCTTGGTGCAGGGTTCACAGCCGGGGCCCGCATTCATGCTGGGACCAGCAGCGCACTGTCCCGGGCCGGCCCGGGCGGAGAGCCTCATTCGCTGACCCTTGAGAGAGATGGACTGCGCCTCCTTCTCAGCGCCTGCCTGCACCATTCCCTCTCTGCCGCTGCCTGCTTCTGCAATTGCTGATCCGCCGGCCTCCCCAAGTCAGGCCGTAAACACTCGCCTGCCTTCCCTCTTCCACTGGCACCCCACCTGCCTCGATGCGCCGGCTTTGT
>Hoch_g2w_1_PG1_Linear_2200_586
GGGTCCTGGACTGAGGCTCTCCGCCGGGCAGGCCGGGGACAGTGCGCTGCTGGTCCCAGCATGAATGCGGGCCCCGGCTGTGAACCCTGCCACAAGCGACCCGCTGGGGCGCCGCTACAAGCCCGCCGGCTGCTTCGGACGCCCCGGAGCTTTCCAGCAGGCAGAGGCGCGTCCTCGACCCCAAGGACGCTCACGTGCAGTTCAGGGTCCCACCGTCCTCGCCAGCCTGCGTCCAGGGCGGGCGGGACAGCACAGAGGCAGCGCCACCTCGCTTGTTTTCAAACAAAAGACTATTACCAGTTGGATGGACACTAAAGGAATCAAGACAGCGGAATCAGAAAGTTTGGATAGTAAAGAAAACAACAATACAAGAATAGAATCCATGATGAGTTCTGTACAAAAAGATAACTTTTACCAACATAATGTAGAAAAATTAGAAAATGTTTCTCAGCTAAGTCTTGATAAGTCACCCACTGAAAGAATTTACACAGTATTTGAACCAGCATCAGACTGCAGCAATGTGTAAGTGGCAAAATGAAGGGAAACACACGGAGCAGCTTTTGGAAAGTGAACCTCAAACAGTAACCCTGGTACCAGAGCAGTTTAGTAATGCTAACATTGATCGGTCACCTCAAAATGATGATCACAGTGACACAGATAGTGAAGAGAATAGAGACAATCAACAGTTTCTCACAACTGTAAAGCTTGCAAATGCAAAGCAGACTACAGAAGATGAACAGGCCAGAGAAGCCAAAAGCCACCAGAAGTGCAGCAAGTCTTGCGATCCTGGGGAAGACTGCAAGTTATGGA
>Hoch_g2w_1_PG1_Linear_2200_587
ATGTTAGCATTACTAAACTGCTCTGGTACCAGGGTTACTGTTTGAGGTTCACCTTCCAAAAGCTGCTCCGTGTGTTTCCCTTCATTTTGCCACTTACACATTGCTGCAGTCTGATGCTGGTTCAAATACTGTGTACTTTTTTCAGTGGGTGACTTATCAAGACTTAGCTGAGAAACATTTTCTAAATTTTCTACATTATGTTGGTAAAAGTTATCTTTTTGTACAGAACTCATCATGGATTCTATTCTTGTATTGTTGTTTTCTTTACTATCCAAACTTTCTCATTCCGCTGTCTTGATTCCTTTAGTGTCCATCCAACTGGTAATAGTCTTTTGTTAAAAGCAGCGAGGTGGCGCTGCCTCTGTGCTGTCCCGCCGCCCTGGGACGCAGGCTGGCGAGGACGGTGGGACCCTGAACTGCACGTGAGCGTCCTTGGGGTCGAGGACGCGCCTCTGCCTGCTGGGAAAGCTCCGGGCGTCCGAAGCAGCCGGCGAAGTTGTAGCGGCGCCCCAGCGGGGTCGCTTCGGTGCAGGGTTCACAGCCGGGGCCCGCATTCATGCTGGGACCAGCAGCGCACTGTCCCCGGGCCGGCCCGGGCGGAGAGCCTCATTCACTAACCCTGAGAGAGATGGACTGCGCCTCCTTCTCAGCGCCTGCCTGCACCATTCCCTCTCTGCCGCTGCCTGCTTCTGCAATTGCTGATCCGCCGGCCTCCCAAGTCAGGCCGTAAACACTCGCCTGCCTTCCCTCTTCCACTGGCACCCCACCTGCCTCAATGCGCCGCTC
>Hoch_g2w_1_PG1_Linear_2200_588
ATGATTCATCTTCTGCTTCAGGAGTGGTATTGGCTGGGTGCAAATATTTGGCAGACGAGTGCAATTTTCGTATCAGGCAAGATGGACTGATATAAATGTTGAGCTTCTGTTTCTTCAAGTACCTTATGATTCCAGAGACTGTGAGTCACCAAGGGAAGAGGTCCAAAAAGGTTAAATTTCCACTGAACTCCAAATCAGAGGTTCGAAAGCTTATCCCAGAAATCGATCAAAGCTGTAAAGTCCCATTTCTTAGAATATGCCACAGTGTATTTCAGAATAGCATCCTTCAAGTTTTGGGGTCGTGTAAATTTGTTGAGAAGTGCAGTCTGAATGAGCTCCCACCGGCTCCCCGCAGTTCGCTCACCATTCCAAATAGTTACTGTGTGATTGGCAGATGGTCTGAGAGGCAGCCGATCCACACTGAGGCATTCTTCTCATCTCCTGGATGCGAAAATACAAGCCACTTCTTATCTGGAGAAAGGTGAGGCGGAACGTATTTAGGGATTCTCCTTTCTGTTCTTTGATGTTTGGTTTCCCATTGTTCTTTTCTGAGAGATGGACTGCGCGTCCTTCTCAGCGCCTGCCTGCACCATTCCCTCTCTGCCGCTGCCTGCTTCTGCAATTGCTGATCCGCCGGCCTCCCCAAGTCAGGCCGTAAACACTCGCCTGCTTTCTCTCTTCCACTGGCACCCCACCTGCCTCAATGCGCCGCTTTGAA
>Hoch_g2w_1_PG1_Linear_2200_589
CTGGGGAGCCGGTGGGAGCTCATTCAGACTGCACTTCTCAACAAATTTACACGACCCCAAAACTTGAAGGATGCTATTCTGAAATACACTGTGGCATATTCTAAGAAATGGGACTTTACAGCTTTGATCGATTTCTGGGATAAGCTTTCGAACCTCTGATTTGGAGTTCAGTGGAAATTTAACCTTTTTGGACCTCTTCCCTTGGTGACTCACAGTCTCTGGAATCATAAGGTACTTGAAGAAACAGAAGCTCAACATTTATATCAGTCCATCTTGCCTGATATGGTGAAAATTGCACTCTGTCTGCCAAATATTTGCACCCAGCCAATACCACTCCTGAAACAGAAGATGAATCATTCCATCACAATGTCGCAGGAACGAATTGCCAGTCTTTTAGCTAATGCTTTCTTCTGCACATTTCCACGATGAAATGCTCAGATGAAATCGGAGTATTCTAGTTACCCAGACATTAACTTCAATCGATTGTTTGAGGGACGTTCATA
>Hoch_g2w_1_PG1_Linear_2200_590
TGGGATAAGCTTTCGAACCTCTGATTTGGAGTTCAGTGGAAATTTAACCTTTTTGGACCTCTTCCTTGGTGACCCGCAGTTCTTGGAACTCATAAGGTACTTGAAGAAACAGAAGCTCAACATTTATATCGAGTCCATCTTGCCTGATATGGTGAAAATTGCACTCTGTCTGCCAAATATTTGCACCCAGCCAATACCACTCCTGAAACAGAAGATGAATCATTCCATCACAATGTCGCAGGAACAGATTGCCAGTCTTTTAGCTAATGCTTTCTTCTGCACATTTCCACGATGAAATGCTCAGATGAAATCGGAGTATTCTAGTTACCGAGACATTAACTTCAATCGATTGTTTGAGGGACGTTCATGTG
>Hoch_g2w_1_PG1_Linear_2200_591
GTGACACGGATGAGTGAAGAGAATAGAGACAATCAACAGTTTCTCACAACTGTAAAGCTTGCAAATGCAAAGCAGACTACAGAAGATGAACGGCCAGAGAAGCCAAAAGCCACCAGAAGTGCAGCAAGTCTTGCGATCCTGGGGAAGACTGTGCAAGTTGTCAGCAAGATGAGATAGATGTGGTGCCAGAGAGTCCATTGTCAGATGTTGGCTCTGAGGATGTTGGTACTCGGCCAAAAAATGACAACAAATTGACTAGACAAGAAAGTTGCCTAGGAAATTCTCCTCCATTTGAGAAGGAAAGTGAACCCGAGTCACCGATGGATGTGGATAATTCTAAAAATAGTTGTCAAGACTCAGAAGCAGATGAGGAGACAAGTCCAGGTTTTGATGAACAAGAAGATGGTAGTTCCTCCCAAACAGCAAATAAACCTTCAAGGTTCCAAGCAAGAGACGCTGACATTGAATTTAGGAAACGGTACTCTACTAAGGGCGGTGAAGTTAGATTACATTTCCAATTTGAAGGAGGAGAGAGTCGCACTGGAATGAATGATTTAAATGCTAAACTACCTGGAAATATTTCTAGCCTGAATGTAGAATGCAGAAATTCTAAGCAACATGGAAAAAAGGATTCTAAAATCACAGATCATTTCATGAGACTGCCCAAAGCAGAGGACAGAAGAAAAGAACAGTGGGAAACCAAACATCAAAGAACAGAAAGGAAGATCCCTAAATACGTTCCACCTCACCTTTCTCCAGATAAGAAGTGGCTTGGAACTCCCATTGAGGAGATGAGAAGAATGCCTCGGTGTGGGATCCGGCTGCCTCTCTTGAGACCATCTGCCAATCACACAGTAACTATTCGGGTAGATCTTTTCCGAGCAGGAGAAGTTCCTAAACCTTTTCCAACACATTATAAAGATTTGTGGGATAACAAGCATGTTAAAATGCCTTGTTCAGAACAAAATTTGTACCCAGTGGAAGATGAGAATGGTGAGCGAACTGCGGGAGACGGTGGGAGCTCATTCAGACTGCACTTCTCAACAAATTTACACGACCCCAAAACTTGAAGGATGCTATTCTGAAATACAATGTGGCATATTCTAAGAAATGGGACTTTACAGCTTTGATCGATTTCTGGGATAAGGTACTTGAAGAAGCAGAAGCTCAACATTTATATCAGTCCATCTTGCCTGATATGGTGAAAATTGCACTCTGTCTGCCAAATATTTGCACCCAGCCAATACCACTCCTGAAACAGAAGATGAATCATTCCATCACAATGTCGCAGGAACAGATTGCCAGTCTTTTAGCTAATGCTTTCTTCTGCACATTTCCACGACGAAATGCTAAGATGAAATCGGAGTATTCTAAGTTACCCAGACATTAACTTCAATCGATTGTTTGAGGGACGTTCATGAA
>Hoch_g2w_1_PG1_Linear_2200_592
CTGGCACACATCTATTCTCTTCATCTTGCTGACAACTTGCACAGTCTTCCCCAGGATCGCAAGACTTGCTGCACTTCTGGTGGCTTTTGGCTTCTCTGGCCTGTTCATCTTCTGTAGTCTGCTTTGCATTTGCAGACTTTTCAGTTGTGAGAAACTGTTGATTGTCTCTATTCTCTTCACTATCTGTGTCACTGTGATCATCATTTTGAGGTGACCGATCAATGTTAGCATTACTAAACTGCTCTGGTACCAGGGTTACTGTTTGAGGTTCACTTTCCAAAAGCTGCTCCGTGTGTTTCCCTTCATTTTGCCACTTACACATTGCTGCAGTCTGATGCTGGTTCAAATACTGTGTACTTTTTCAGTGGGTGACTTATCAAGACTTAGCTGAGAAACATTTTCTAATTTTTCTACATTATGTTGGTAAAAGTTATCTTTTTGTACAGAACTCATCATGGATTCTATTCTTGTATTGTTGTTTTCTTTACTATCCAAACTTTCTGATTCCGCTGTCTTGATTCCTTTAGTGTCCATCCAACTGGTAATAGTCTTTTGTTTGAAAACAAGCGAGGTGGCGCTGCCTCTGTGCTGTCCCGCCCGCCCTGGGACGCAGGCTGGCGAGGACGGTGGGACCCTGAACTGCACGTGAGCGTCCTTGGGGTCGAGGACGCGCCTCTGCCTGCTGGGAAAGCTCCGGGCGTCCGAAGCAGCCGGCGAAGTTGTAGCGGCGCCCCAGCGGGGTCGCTTGGTGCAGGGTTCACAGCCGGGGCCCGCATTCATGCTGGGACCAGCAGCGCACTGTCCCCGGGCCGGCCCGGGCGGAGAGCCTCATTCACTAACCCTGAGAGATGGACTGCGCCTCCTTCTCAGCGCCTGCCTGCACCATTCCCTCTCTGCCGCTGCCTGCTTCTGCAATTGCTGATCCGCCGGCCTCCCAAGTCAGGCCGTAAACACTCGCCTGCCTTCCCTCTTCCACTGGCACCCCACCTGCCTCAATGCGCCGCTTGT
>Hoch_g2w_1_PG1_Linear_2200_593
TTTGGCAGACAGAGTGCAATTTTCACCATATCAGGCAAGATGGACTGATATAAATGTTGAGCTTCTGCTTCTTCAAGTACCTTATCCCAGAAATCGATCAAAGCTGTAAAGTCCCATTTCTTCAATCTGCCACATTGTATTTCAGAATAGCATCCTTCAAGTTTTGGGGTCGTGTAAATTTGTTGAGAAGTGCAGTCTGAATGAGCTCCACGGCTCCCCGCAGTTCGCTTCACCCTCATCTTCCACTGGGTACAAATTTTGTTCTGAACAAGGCATTTTAACATGCTTGTTATCCCACAAATCTTTATAATGTGTTGGAAAAGGTTTAGGAAATTTCTCCTGCTCGCAAAAGATCTACCCGAATAGTTACTGTGTGATTGGCAGATGGTCTCAAGAGAGGCAGCCGGATCCCACACCGAGGCATTCTTCTCATCTCCTCAATGGGAGTTCCAAGCCACTTCTTATCTGGAGAAAGGTGAGGTGGAACATATTCAGGGATCTTCCTTTCTGTTCTTTGATGTTTGGTTTCCCACTGTTCTTTTCTTCTGTCCTCTGCTTTGGGCAGTCTCATGAAATGATCTGTGATTTTAGAATCCTTTTTTCCATGTTGCTTAGAATTTCTGCATTCTACATTCAGGCTAGAAATATTTCCAGGTAGTTTAGCATTTAAATCATTCATTCCAGTGCGACTCTCTCCTTCCTTCAAATTGGAAATGTAATCTAACTTCACCGCCCTTAGTAGAGTACCGTTTCCTAAATTCAATGTCAGCGTCTCTTGCTTGGAACCTTGAAGGTTTATTTGCTGTTTGGGAGGAACTACCATCTTCTTGTTCATCAAAACCTGGACTTGTCTCCTCATCTGCTTCTGAGTCTTGACAACTATTTTTAGAATTATCCACATCCATCGGTGACTCAGATTAGACTTCCTTCTCAAATGGAGGAGAATTTCCTAGGCAACTTTCTTGTCTAGTCAATTTGTATAATTTTGGCCCAGTCCCAACATCCTCAGAGCCAACATCTGACAATGGACTCTCTGGCACCACATCTATCTCATCTTGCTGACAACTTGCACAGTCTTCCCAGGATCGCAGCCTGCACTTCTGGTGGCTTTTGGCTTCTCTGGCCTGTTCATCTTCTGTAGTCTGCTTTGCATTTGCAAGCTTTACAGTTGTGAGAAACTGTTGATTGTCTCTATTCTCTTCACTATCTGTGTCACTGTGATCATCATTTTGAGGTGACCGATCAATGTTAGCATTACTAAACTGCTCTGGTACCAGGGTTACTGTTTGAGGTTCACTTTCCAAAAGCTGCTCCGTGTGTTTCCCTTCATTTTGCCACTTACACATTGCTGCAGTCTGATGCTGGTTCAAATACTGTGTACTTTTTTCAGTGGGTGACTTATCAAGACTTAGCTGAGAAACATTTTCTAATTTTTCTACATTATGTTGGTAAAAGTTATCTTTTTGTACAGAACTCATCATGGATTCTATTCTTGTATTGTTGTTTTCTTTACTATCCAAACTTTCTGATTCCGCTGTCTTGATTCCTTTAGTGTCCATCCAACTGGTAATAGTCTTTTGTTTGAAAACAAGCGAGGTGGCGCTGCCTCTGTGCTGTCCCGCCCGCCCTGGGACGCAGGCTGGCGAGGACGGTGGGACCCTGAACTGCACGTGAGCATCCTCGGGGTCGAGGACGCGCCTCTGCCTGCTGGGAAAGCTCCGGGCGTCCGAAGCAGCCGGCGAAGTTGTAGCGGCGCCCAGCGGGGTCGCTAATGCGGGGACCGCGCCGAGCCACTCATGCTGGGACCAGCAGCGCACTGTCCCCGGGCCGGCCCGGGCGGAGAGCCTCATTCACTAACCCTGAGAGATGGACTGCGCCTCCTTCTCAGCGCCTGCCTGCACCATTCCCTCTCTGCCGCTGCCTGCTTCTGCAATTGCTGATCCGCCGGCCTCCCAAGTCAGGCCGTAAACACTCGCCTGCCTTCCCTCTTCCACTGGCACCCCACCTGCCTCAATGCGCCGGCTTGA
>Hoch_g2w_1_PG1_Linear_2200_594
TCCAATTTGAAGGAGGAGAGAGTCGCACTGGAATGAATGATTTAAATGCTAAACTACCTGGAAATATTTCTAGCCTGAATGTAGAATGCAGAAATTCTAAGCAACATGGAAAAAAGGATTCTAAAATCACAGATCATTTCATGAGACTGCCCAAAGCAGAGGACAGAAGAAAAGAACAGTGGGAAACCAAACATCAAAGAACAGAAAGGAAGATCCCTAAATACGTTCCACCTCACCTTTCTCCAGATAAGAAGTGGCTTGGAACTCCCATTGAGGAGATGAGAAGAATGCCTCGGTGTGGGATCCGGCTGCCTCTCTTGAGACCATCTGCCAATCACACAGTAACTATTCGGGTAGATCTTTTGCGAGCAGGAGAAGTTCCTAAACCTTTTCCAACACATTATAAAGATTTGTGGGATAACAAGCATGTTAAAATGCCTTGTTCAGAACAAAATTTGTACCCAGTGGAAGATGAGAATGGTGAGCGAACTGCGGGGAGCCGGTGGGAGCTCATTCAGACTGCACTTCTCAACAAATTTACACGACCCCAAAACTTGAAGGATGCTATTCTGAAATACAATGTGGCATATTCTAAGAAATGGGACTTTACAGCTTTGATCGATTTCTGGGATAAGGTACTTGAAGAAGCAGAAGCTCAACATTTATATCAGTCCATCTTGCCTGATATGGTGAAAATTGCACTCTGTCTGCCAAATATTTGCACCCAGCCAATACCACTCCTGAAACAGAAGATGAATCATTCCATCACAATGTCGCAGGAACAGATTGCCAGTCTTTTAGCTAATGCTTTCTTCTGCACATTTCCACGACGAAATGCTAAGATGAAATCGGAGTATTCTAGTTACCCAGACATTAACTTCAATCGATTGTTTGAGGGACGTTCATGAA
>Hoch_g2w_1_PG1_Linear_2200_595
TCATCTGCTTCTGAGTCTTGACAACTATTTTTGAGTTATTCCACATCCATCGGTGACTCGGGTTCACTTTCCTTCTCAAATGGAGGAGAATTTCCTAGGCAACTTTCTTGTCTAGTCAATTTGTTGTCATTTTTTGGCCCAGTACCAACATCCTCAGAGCCAACATCTGACAATGGACTCTCTGGCACCACATCTATCTCATCTTGCTGACAACTTGCACAGTCTTCCCCAGGATCGCAAGACTTGCTGCACTTCTGGTGGCTTTTGGCTTCTCTGGCCTGTTCATCTTCTGTAGTCTGCTTTGCATTTGCAAGCTTTACAGTTGTGAGAAACTGTTGATTGTCTCTATTCTCTTCACTATCTGTGTCACTGTGATCATCATTTTGAGGTGACCGATCAATGTTAGCATTACTAAACTGCTCTGGTACCAGGGTTACTGTTTGAGGTTCACTTTCCAAAAGCTGCTCCGTGTGTTTCCCTTCATTTTGCCACTTACACATTGCTGGTCTGATGCTGGTTCAAATACTGTGTACTTTTTTCAGTGGGTGACTTATCAAGACTTAGCTGAGAAACATTTTCTAATTTTTCTACATTATGTTGGTAAAAGTTATCTTTTTGTACAGAACTCATCATGGATTCTATTCTTGTATTGTTGTTTTCTTTACTATCCAAACTTTCTGATTCCGCTGTCTTGATTCCTTTAGTGTCCATCCAACTGGTAATAGTCTTTTGTTTGAAAACAAGCGAGGTGGCGCTGCCTCTGTGCTGTCCCGCCCGCCCTGGGACGCAGGCTGGCGAGGACGGTGGGACCCTGAACTGCACGTGAGCGTCCTTGGGGTCGAGGACGCGCCTCTGCCTGCTGGGAAAGCTCCGGGCGTCCGAAGCAGCCGGCGAAGTTGTAGCGGCGCCCCAGCGGGGTCGCTTGGTGCAGGGTTCACAGCCGGGGCCCGCATTCATGCTGGGACCAGCAGCGCACTGTCCCCGGGCCGGCCCGGGCGGAGAGCCTCATTCACTAACCCTGAGAGAGATGGACTGCGCCTCCTTCTCAGCGCCTGCCTGCACCATTCCCTCTCTGCCGCTGCCTGCTTCTGCAATTGCTGATCCGCCGGCCTCCCAAGTCAGGCCGTAAACACTCGCCTGCCTTCCCTCTTCCACTGGCACCCCACCTGCCTCAATGCGCCGCTTTGAG
>Hoch_g2w_1_PG1_Linear_2200_596
GCTGTCTTGATTCCTTTAGTGTCCATCCAACTGGTAATAGTCTTTTGTTTGAAAACAAGCGAGGTGGCGCTGCCTCTGTGCTGTCCCGCCCGCCCTGGGACGCAGGCTGGCGAGGACGGTCGGATTCTGAACTGCACGTGAGCATCCTCGGGGTCGAGGACGCGCCTTCTGCCTGCTGGGAAAGCTCCCGGGCGTCCGAAGCAGCCGGCGAAGTTGTAGCGGCGCCCCAGCAGTAGCTTGGTGCAGGGTTCACAGCCGGGGCCCGCATTCATGCTGGGACCAGCAGCGCACTGTCCCCGGGCCGGCCCGGGCGGAGAGCCTCATTCACTAACCCTGAGAGAGATGGACTGCGCCTCCTTCTCAGCGCCTGCCTGCACCATTCCCTCTCTGCCGCTGCCTGCTTCTGCAATTGCTGATCCGCCGGCCTCCCAAGTCAGGCCGTAAACACTCGCCTGCCTTCCCTCTTCCACTGGCACCCCACCTGCCTCAATGCGCCGCTTGT
>Hoch_g2w_1_PG1_Linear_2200_597
TCAGGCAAGATGGACTGATATAAATGTTGAGCTTCTGCTTCTTCAAGTACCTTATCCCAGAAATCGATGAGAAAGCTGTAAAGTCCCATTTCTTAGAATATGCCACATTGTATTTCAGAATAGCATCCTTCAAGTTTTGGGGTCGTGTAAATTTGTTGAGAAGTGCAGTCTGAATGAGCTCCACCGGCTCCCCGCAGTTCGCTCACCATTCTCATCTTCCACTGGGTACAAATTTTGTTCTGAACAAGGCATTTTAACATGCTTGTTATCCCACAAATCTTTATAATGTGTTGGAAAAGGTTCAGGAACTTCTCCTGCTCGCAAAAGATCTACCCGAATAGTTACTGTGTGATTGGCAGATGGTCTCAAGAGAGGCAGCCGGATCCCACACCGAGGCATTCTTCTCATCTCCTCAATGGGAATTCCCAAGCCACTTCTTATCTGGAGAAAGGTGAGGTGGAACGTATTTAGGGATCTTCCTTTCTGTTCTTTGATGTTTGGTTTCCCACTGTTCTTTTCTTCTGTCCTCTGCTTTGGGCAGTCTCATGAAATGATCTGTGATTTTAGAATCCTTTTTTCCATGTTGCTTAGAATTTCTGCATTCTACATTCAGGCTAGAAATATTTCCAGGTAGTTTAGCATTTAAATCATCCATTCCAGTGCGACTCTCTCCTCCTTCAAATTGGAAATGTAATCTAACTTCACCGCCCTTCATAGTACCGTTTCCTAAATTCAATGTCAGCGTCTCTTGCTTGGAACCTTGAAGGTTTATTTGCTGTTTGGGAGGAACTACCATCTTCTTGTTCATCAAAACCTGGACTTGTCTCCTCATCTGCTTCTGAGTCTTGACAACTATTTTTAGAATTATCCACATCCATCGGTGACTCGGGTTCACTTTCCTTCTCAAATAGGAGAGAATTTCCTAGGCAACTTTCTTGTCTAGTCAATTTGTTGTCATTTTTTGGCCCAGTACCCAACATCCTCAGAGCCAACATCTGACAATGGACTCTCTGGCACCACATCTATCTCATCTTGCTGACAACTTGCACAGTCTTCCCCAGGATCGCAAGACTTGCTGCACTTCTGGTGGCTTTTGGCTTCTCTGGCCTGTTCATCTTCTGTAGTCTGCTTTGCATTTGCAAGCTTTACAGTTGTGAGAAACTGTTGATTGTCTCTATTCTCTTCACTATCTGTGTCACTGTGATCATCATTTTGAGGTGACTGATCAATGTTAGCATTACTAAACTGCTCTGGTACCAGGGTTACTGTTTGAGTTCTGTTTCCAAAAGCTGCTCCGTGTGTTTCCCCTTCATTTTGCCACTTACACATTGCTGCAGTCTGATGCTGGTTCAAATACTGTGTACTTTTTTCAGTGGGTGACTTATCAAGACTTAGCTGAGAAACATTTTCTAATTTTTCTACATTATGTTGGTAAAAGTTATCTTTTTGTACAGAACTCATCATGGATTCTATTCTTGTATTGTTGTTTTCTTTACTATCCAAACTTTCTGATTCCGCTGTCTTGATTCCTTTAGTGTCCATCCAACTGGTAATAGTCTTTTGTTTGAAAACTGCCTCAATGCGCCGCTTTAG
>Hoch_g2w_1_PG1_Linear_2200_598
AAAACTAGTAGAAACATTTTCTAATTTTTCTACATTATGTTGGTAAAAGTTATCTTTTTGTACAGAACTCATCATGGATTCTATTCTTGTATTGTTGTTTTACTTACTATCCAAACTTTCTGATTCCGCTGTCTTGATTCCTTTAGTGTCCATCCAACTGGTAATAGTCTTTTGTTTGAAAACAAGCGAGGTGGCGCTGCCTCTGTGCTGTCCCGCCCGCCCTGGGACGCAGGCTGGCGAGGACGGTGGGACCCTGAACTGCACGTGAGCGTCCTTGGGGTCGAGGACGCGCCTCTGCCTGCTGGGAAAGCTCCGGGCGTCCGAAGCAGCCGGCGAAGTTGTAGCGGCGCCCCAGCGGGGTCGCTTGGTGCAGGGTTCACAGCCGGGGCCCGCATTCATGCTGGGACCGGCAGCGCACTGTCCCCGGGCCGGCCCGGGCGGAGAGCCTCATTCACTAACCCTGAGAGATGGACTGCGCCTCCTTCTCAGCGCCTGCCTGCACCATTCCCTCTCTGCCGCTGCCTGCTTCTGCAATTGCTGATCCGCCGGCCTCCCAGAGAAGTCAGGCCGTAAACACTCGCCTGCCTTCCCTCTTCCACTGGCACCCCACCTGCCTCAATGCGCCGCTTGT
>Hoch_g2w_1_PG1_Linear_2200_599
TCCGGGTGTCCCGAAGCAGCCGGCGAAGTTGTAGCGGCGCCCCAGCGGGGTCGCTTGGTGCAGGGTTCACAGCCGGGGCCCGCATTCATGCTGGGACCAGCAGCGCACTGTCCCCGGGCCGGCCCGGGCGGAGAGCCTCATTCACTAACCCTCGAGAGATGGACTGCGCCTCCTTCTCGCCTGCCTGCACCATTCCCTCTCTGCCGCTGCCTGCTTCTGCAATTGCTGATCCGCCGGCCTCCCAAGTCAGGCCGTAAACACTCGCCTGCCTTCCCTCTTCCACTGGCACCCCACCTGCCTCAATGCGCCGCTTTG
>Hoch_g2w_1_PG1_Linear_2200_600
CTAACATTAATGGTCACCTCAAAATGATGATCACAGTGACACAGATAGTGAAGAGAATAGAGACAATCAACAGTTTCTCACAACTGTAAAGCTTGCAAATGCAAAGCAGACTACAGAAGATGAACAGGCCAGAGAAGCCAAAAGCCACCAGAAGTGCAGCAAGTCTTGCGATCCTGGGGAAGACTGTGCAAGTTGTCAGCAAGATGAGATAGATGTGGTGCCAGAGAGTCCATTGTCAGATGTTGGCTCTGAGGATGTTGGTACTGGGCCAAAAAATGACAACAAATTGACTAGACAAGAAAGTTGCCTAGGAAATTCTCCTCCATTTGAGAAGGAAAGTGAACCCGAGTCACCGATGGATGTGGATAATTCTAAAAATAGTTGTCAAGACTCAGAAGCAGATGAGGAGACAAGTCCAGGTTTTGATGAACAAGAAGATGGTAGTTCCTCCCAAACAGCAAATAAACCTTCAAGGTTCCAAGCAAGAGACGCTGACATTGATTCAGGAAACGGTACTCTACTAAGGGCGGTGAAGTTAGATTACATTTCCAATTTGAAGGAGGAGAGAGTCGCACTGGAATGAATGATTTAAATGCTAAACTACCTGGAAATATTTCTAGCCTGAATGTAGAATGCAGAAATTCTAAGCAACATGGAAAAAAGGATTCTAAAATCACAGATCATTTCATGAGACTGCCCAGAGGACAGAAGAAAAGAACAGTGGGAAACCAAACATCAAAGAACAGAAAGGAAGATCCCTAAATACGTTCCACCTCACCTTTCTCCAGATAAGAAGTGGCTTGGAACTCCCATTGAGGAGATGAGAAGAATGCCTCGGTGTGGGATCCGGCTGCCTCTCTTGAGACCATCTGCCAATCACACAGTAACTATTCGGGTAGATCTTTTGCGAGCAGGAGAAGTTCCTAAACCTTTTCCAACACATTATAAAGATTTGTGGGATAACAAGCATGTTAAAATGCCTTGTTCAGAACAAAATTTGTACCCAGTGGAAGATGAGAATGGTGAGCGAACTGCGGGGAGCCAGTGGGAGCTCATTCAGACTGCACTTCTCAACAAATTTACACGACCCCAAAACTTGAAGGATGCTATTCTGAAATACAATGTGGCATATTCTAAGAAATGGGACTTTACAGCTTTGATCGATTTCTGGGATAAGGTACTTGAAGAAGCAGAAGCTCAACATTTATATCAGTCCATCTTGCCTGATATGGTGAAAATTGCACTCTGTCTGCCAAATATTTGCACCCAGCCAATACCACTCCTGAAACAGAAGATGAATCATTCCATCACAATGTCGCAGGAACAGATTGCCAGTCTTTTAGCTGATGCTCTTCTGCACATTTCCACGACGAAATGCTAAGATGAAATCGGAGTATTCTAGTTACCCAGACATTAACTTCAATCGATTGTTCGAGGGACGTTCATGTG
>Hoch_g2w_1_PG1_Linear_2200_601
GTCAAGAACTTCAGAAGCAGATGAGGAGACAAGTCCAGGTTTTGATGAACAAGAAGATGGTAGTTCCTCCCAAACAGCAAATAAACCTTCAAGGTTCCAAGCAAGAGACGCTGACATTGAATTTAGGAAACGGTACTCTACTAAGGGCGGTGAAGTTAGATTACATTTCCAATTTGAAGGAGGAAGAGTCGCACTGGAATGAATGATTTAAATGCTAAACTACCTGGAAATATTTCTAGCCTGAATGTAGAATGCAGAAATTCTAAGCAACATGGAAAAAAGGATTCTAAAATCACAGATCATTTCATGAGACTGCCCAAAGCAGAGGACAGAAGAAAAGAACAGTGGGAAACCAAACATCAAAGAACAGAAAGGAAGATCCCTAAATACGTTCCACCTCACCTTTCTCCAGATAAGAAGTGGCTTGGAACTCCATGAGGAGATGAGAAGAATGCCTCGGTGTGGGATCCGGCTGCCTCTCTTGAGACCATCTGCCAATCACACAGTAACTATTCGGGTAGATCTTTTGCGAGCAGGAGAAGTTCCTAAACCTTTTCCAACACATTATAAAGATTTGTGGGATAACAAGCATGTTAAAATGCCTTGTTCAGAACAAAATTTGTACCCAGTGGAAGATGAGAATGGTGGACGAACTGCGGGGAGCCGGTGGGAGCTCATTCAGACTGCACTTCTCAACAAATTTACACGACCCCAAAACTTGAAGGATGCTATTCTGAAATACAATGTGGCATATTCTAAGAAATGGGACTTTACAGCTTTGCATGATCTCTGGGATAAGGTACTTGAAGAAGCAGAAGCTCAACATTTATATCAGTCCATCTTGCCTGATATGGTGAAAATTGCACTCTGTCTGCCAAATATTTGCACCCAGCCAATACCACTCCTGAAACAGAAGATGAATCATTCCATCACAATGTCGCAGGAACAGATTGCCAGTCTTTTAGCTAATGCTTTCTTCTGCACATTTCCACGACGAAATGCTAAGATGAAATCGGAGTATTCTAGTTACCCAGACATTAACTTCAATCGATTGTTTGAGGGACGTTCATGCA
>Hoch_g2w_1_PG1_Linear_2200_602
TCCAGATCGAAGGTGGCTTGGAACTCCCATTGAGGAGATGAAGTACCTAGTGTGGGATCCGGCTGCCTCTCTTGAGACCATCTGCCAATCACACAGTAACTATTTGGAATGGTGAGCGAACTGCGGGGAGCCGGTGGGAGCTCATTCAGACTGCACTTCTCAACAAATTTACACGACCCCAAAACTTGAAGGATGCTATTCTGAAATACACTGTGGCATATTCTCAAGAAATGGGACTTTACAGCTTTGATCGATTTCTGGGATAAGCTTTCGAACCTCTGATTTGGAGTTCAGTGGAAATTTAACCTTTTTGGACCTCTTCCCTTGGTGACTCACAGTCTCTGGAATCATAAGGTACTTGAAGAAACAGAAACTCAACATTTATATCAGTCCATCTTGCCTGATATGGTGAAAATTGCACTCTGTCTGCCAAATATTTGCACCCAGCCAATACCACTCCTGAAACAGAAGATGAATCATTCCATCACAATGTCGCAGGAACAGATTGCCAGTCTTTTAGCTAATGCTTTCTTCTGCACATTTCCACGATGAAATGCTCAGATGAAATCGGAGTGTACATTACCCGGACGTTAACTTCAATCGATTGTTTGAGGGACGTTCATA
>Hoch_g2w_1_PG1_Linear_2200_603
CTCATGATTTTGTATCATTTTTGGCCCAGTACCAACATCCTCAGAGCCAACATCTGACAATGGACTCTCTGGCACCACATCTATCTCATCTTGCTGACAACTTGCACAGTCTTCCCCAGGATCGCAAGACTTGCTGCACTTCTGGTGGCTTTTGGCTTCTCTTGGCCTGTTCATCTTCTGTAGTCTGCTTTGCATTTGCAAGCTTTACAGTTGTGAGAAACTGTTGATTGTCTCTATTCTCTTCACTATCTGTGTCACTGTGATCATCATTTTGAGGTGACCGATTAGATGTTAGCATTACTAAACTGCTCTGGTACCAGGGTTACTGTTTGAGGTTCACTTCCAAAAGCTGCTCCGTGTGTTTCCCTTCATTTTGCCACTTACACATTGCTGCAGTCTGATGCTGGTTCAAATACTGTGTACTTTTTTCAGTGGGTGACTTATCAAGACTTAGCTGAGAAACATTTTCTAATTTTTCTACATTATGTTGGTAAAAGTTATCTTTTTGTACAGAACTCATCATGGATTCTATTCTTGTATTGTTGTTTTCTTTACTATCCAAACAAGCGAGGTGGCGCTGCCTCTGTGCTGTCCCGCCCGCCCTGGGACGCAGGCTGGCGAGGACGGTGGGACCCTGAACTGCACGTGAGCGTCCTTGGGGTCGAGGACGCGCCTCTGCCTGCTGGGAAAGCTCCGGGCGTCCGAAGCAGCCGGCGAAGTTGTAGCGGCGCCCCAGCGGGGTCGCTTGGTGCAGGGTTCACAGCCGGGGCCCGCATTCATGCTGGGACCAGCAGCGCACTGTCCCCGGGCCGGCCCGGGCAGAACCTCATTCACTAACCCTGAGAGAGATGGACTGCGCCTCCTTCTCAGCGCCTGCCTGCACCAAGTCCCTCTCTGCCGCTGCCTGCTTCTGCAATTGCTGATCCGCCGGCCTCCCAAGTCAGGCCGTAAACACTCGCCTGCCTTCCCTCTTCCACTGGCACCCCACCTGCCTCAATGCGCCGCTTTGA
>Hoch_g2w_1_PG1_Linear_2200_604
CAGAGGACAGAAGAAAAGAACAGTGGGAAACCAAACATCAAAGAACAGAAAGGAAGATCCCTAAATCATTTCCACCTCACCTTTCTCCAGATAAGAAGTGGCTTGGAACTCCCATTGAGGAGATGAGAAGAATGCCTCGGTGTGGGATCCGGCTGCCTACTCTTGAGACCATCTGCCAATCACACAGTAACTATTCGGGTAGATCTTTTGCGAGCAGGAGAAGTTCCTAAACCTTTTCCAACACATTATAAAGATTTGTGGGATAACAAGCATGTTAAAATGCCTTGTTCAGAACAAAATTTGTACCCAGTGGAAGATGAGAATGGTGAGCGAACTGCGGGGAGCCGGTGGGAGCTCATTCAGACTGCACTTCTCAACAAATTTACACGACCCCAAAACTTGAAGGATGCTATTCTGAAATACAATGTGGCATATTCTAAGAAATGGGACTTTACAGCTTTGATCGATTTCTGGGATAAGGTACTTGAAGAAGCAGAAGCTCAACATTTATATCAGTCCATCTTGCCTGATATGGTGAAAATTGCACTCTGTCTGCCAAATATTTGCACCCAGCCAATACCACTCCTGAAACAGAAGATGAATCATTCCATCACAATGTCGCAGGAACAGATTGCCAGTCTTTTAGCTAATGCTTTCTTCTGCACATTTCCACGACGAAATGCTAAGATGAAATCGGAGTATTCTAGTTACCCAGACATTAACTTCAATCGATTGTTCGAGGGACGTTCATGAA
>Hoch_g2w_1_PG1_Linear_2200_605
ATAGCATCCTTCAAGTTTTGGGGTCGTGTAAATTTGTTGAGAAGTGCAGTCTGAATGAGCTCCCACCGGCTCCCCGCAGTTCGCTCACCATTCCAAACAGTTACTGTGTGATTGGCAGATGGTCTCGAGGCAGCCGGATCCCACACTGAGGCATTCTTCTCATCTCCTCAATGGGAGTTCCAAGCCACTTCTTATCTGGAGAAAGGTGAGGCGGAACGTATTTAGGGATCTTCCTTTCTGTTCTTTGATGTTTGGTTTCCCATTGTTCTTTTCTGTCTGATTCCGCTGTCTTTGATTCCTTCAGTGTCCATCCAACTGGTAATAGTTTTTTGTTTGAA
>Hoch_g2w_1_PG1_Linear_2200_606
CTGCACTTCTCAACAAATTTACACGACCCCAAAACTTGAAGGATGCTATTCTGAAATACACTGTGGCATATTCTAAGAAATAGGAACTACAGCTTTGATCGATTTCTGGGATAAGCTTTCGAACCTCTGATTTGGAGTTCAGTGGAAATTTAACCTTTTTGGACCTCTTCCCTTGGTGACTCACAGTCTCTGGAATCATAAGGTACTTGAAGAAACAGAAGCTCAACATTTATATCAGTCCATCTTGCCTGATATGGTGAAAATTGCACTCTGTCTGCCAAATATTTGCACCCAGCCAATACCACTCCTGAAACAGAAGATGAATCATTCCATCACAATGTCGCAGGAACAGATTGCCAGTCTTTTAGCTAATGCTTTCTTCTGCACATTTCCACGATGAAATGCTCAGATGAAATCGAAGTATGTTCGTTACCCAGACATTAACTTCAATCGATTGTTTGGACGTTGGTG
>Hoch_g2w_1_PG1_Linear_2200_607
TCAACATTTATATCAGTCCATCTTGCCTGATATGGTGAAAATTAGCTGTCTCTGCCAAATATTTGCACCCAGCCAATACCACTCCTGAAACAGAAGATGAATCATTCCATCACAATGTCGCAGGAACAGATTGCCAGTCTTTTAGCTAATGCTTTCTTCTGCACATTTCCACGATGAAATGCTCAGATGAAATCGGAGTATTCTAGTTACCCAGACATTAACTTCAATCGGATTGGAATGAGGTCATGCATTTTTGGGAGAATACCACAGAAATGATCCTGTGTCCTTCTCAGTGCACCATATCAGTGGGATCATGATACTTCTTATTACTGGTGATCAGTTGGCAAAGATTGTTTGAGGGACATTCATGT
>Hoch_g2w_1_PG1_Linear_2200_608
GGAGATAGAAGAAAGCATTAGCTAAAAGACTGGCAATCTGTTCCTGCGACATTGTGATGGAATGATTCCATCTTCTGTTTCAGGAGTGGTATTGGCTGGGTGCAAATATTTGGCAGACAGAGTGCAATTTTCACCATATCAGGCAAGATGGACTGATATGAATGCTTGCGCTTCTGTTTCTTCAAGTACCTATCCCAGAAATCGATCAAAGCTGTAAAGTCCCATTTCTTAGATATACCACATGTATTCAGAATGGCGTCCTTCAAGTTTTGGGGTCGTGTAAATTTGTGCGAAGTGCAGTCTGAATGAGCTCCCACCGGCTGCTGCAGTTCGCTCACCATTCCAAATAGTTACTGTGTGATTGGCAGATGGTTTCAGAGGCAGCCGGATCCCACACTGAGGCATTCTTCTCATCTCCTCAATGGGAGTTCCAAGCCACTTCTTATCTGGAGAAAGGTGAGGCGGAACGTATTTAGGGATCTTCCTTTCTGTTCTTTGATGTTTGGTTTCCCATTGTTCTTTCTGAGAGAGATGGACTGCGCGTCCTTCTCAGCGCCTGCCTGCACCATTCCCTCTCTGCCGCTGCCTGCTTCTGCAATTGCTGATCCGCCGGCCTCCCAAGTCAGGCCGTAAACACTCGCCTGCTTTCTCTCTTCCACTGGCACCCCACCTGCCTCAATGCGCCGCTTTGA
>Hoch_g2w_1_PG1_Linear_2200_609
ACCATCTGCCAATCCACCAGTAACTATTTGGAATGGTGAGCGAACTGCGGGAGCCGGTGGGAGCTCATTTAGACTGCACTTCTCAACAAATTTACACGACCCCAAAACTTGAAGGATGCTATTCTGAAATACACTGTGGCATATTCTAAGAAATGGGACTTTACAGCTTTGATCGATTTCTGGGATAAGCTTTCGAACCTCTGATTTGGAGTTCAGTGGAAATTTAACCTTTTTGGACCTCTTCCCTTGGTGACTCACAGTCTCTGGAATCATAAGGTACTTGAAGAAACAGAAGCTCAACATTTATATCAGTCCATCTTGCCTGATATGGTGAAAATTGCACTCTGTCTGCCAAATATTTGCACCCAGCCAATACCACTCCTGAACAGAAGATGAATCATTCCATCACAATGTCAGGAACAGATTGCCAGTCTTTTAGCTAATGCTTTCTTCTGCACATTTCCACGATGAAATGCTCAGATGAAATCGGAGTATTCTAGTTACCCAGACATTAACTTCAATCGATTGTTTGAGGGATTGGTG
>Hoch_g2w_1_PG1_Linear_2200_610
CTGAAATACACTGTGGCATATTCTAAGAAATGGGACTTTACAGCTTTGATCGATTTTCTGGGATAAGCTTCGAACCTCTGATTTGGAGTTCAGTGGAAATTTAACCTTTTTGGACCTCTTCCCTTGGTCAGTTTCGCAGTTTCTGGAATCATAAGGTACTTGAAGAACAGAAGCTCAACATTTATATCAGTCCATCTTGCCTGATATGGTGAAAATTGCACTCTGTCTGCCAAATATTTGCACCCAGCCAATACCACTCCTGAAACAGAAGATGAATCATTCCATCACAATGTCGCAGGAACAGATTGCCAGTCTTTTAGCTAATGCTTTCTTCTGCACATTTCCACGATGTAAATGCTCAGATGAAATCGGAGTATTCTAGTTACCCAGACATTAACTTCAATCGGATTGGAATGGTCATCAGTTGGGAGAATGCACAGAAATGATCCTGTGTCCTTCTCAGTGCACCATATCAGTGGGATCATGATACTTCTGGCGATCAGTTGGCAAAGATTGTTTGAGGGACGTTCATC
>Hoch_g2w_1_PG1_Linear_2200_611
ATGGCACAGTAACCTTCGGGTAGATCTTTTGCGAGCAGGAGAAGTTCCTAAACCTTTTCCAACACATTATAAAGATTTGTGGGATAACAAGCATGTTAAAATGCCTTGTTCAGAACGAACCAGTGGAAGATGAGAATGGTGAGCGAACTGCGGGGAGCCGGTGGGAGCTCATTCAGACTGCACTTCTCAACAAATTTACACGACCCCAAAACTTGAAGGATGCTATTCTGAAATACAATGTGGCATATTAATGGGACTTTACAGCTTTGATCGATTTCTGGGATAAGGTACTTGAAGAAGCAGAAGCTCAACATTTATATCAGTCCATCTTGCCTGATATGGTGAAAATTGCACTCTGTCTGCCAAATATTTGCACCCAGGCCCCGATACCACTCCTGAAACAGAAGATGAATCATTCCATCACAATGTCGCAGGAACAGATTGCCAGTCTTTTAGCTAATGCTTTCTTCTGCACATTTCCACGACGAAATGCTAAGATGAAATCGGAGTATTCTAGTTACCCAGACATTAACTTCAATCGATTGTTTGAGGGACGTTCATCT
>Hoch_g2w_1_PG1_Linear_2200_612
GCCGAATCACACAGTAACTATTCGGGTAGATCTTTTGCGAGCAGGAGAAGTTCCTAAACCTTTTCCAACACATTATAAAGATTTGTGGGATAACAAGCATGTTAAAATGCCTTGTTCAGAACAAAATTTGTACCCAGTGGAAGATGAGAATGGTGAGCGAACTGCGGAAGCATTGGGTGGACTCATTCAGACTGCACTTCTCAACAAATTTACACGACCCCAAAACTTGAAGGATGCTATTCTGAAATACAATGTGGCATATTCTAAGAAATGGGACTTTACAGCTTTGATCGATTTCTGGGATAAGGTACTGAAGAAGCAGAAGCTCAACATTTATATCAGTCCATCTTGCCTGATATGGTGAAAATTGCACTCTGTCTGCCAAATATTTGCACCCAGCCAATACCACTCCTGAAACAGAAGATGAATCATTCCATCACAATGTCGCAGGAACAGATTGCCAGTCTTTTAGCTAATGCTTTCTTCTGCACATTTCCACGACGAAATGCTGGGTCAATCGGAGTATTGTACGTTACCCAGACATTAACTTCAATCGATTGTTTGAGGACATTCATCG
>Hoch_g2w_1_PG1_Linear_2200_613
CACAGATCATTTCATGAGACTGCCCAAAGCAGAGGACAGAAGAAAAGAACAGTGGGAAACACAAACATCAAAGAACAGAAAGGAAGATCCCTAAATACGTTCCACCTCACCTTTCTCCAGATAAGAAGTGGCTTGGAACTCCCATTGAGGAGATGAGAAGAATGCCTGGTGGGATCCGGCTGCCTCTCTTGAGACCATCTGCCAATCACACAGTAACTATTCGGGTAGATCTTTTGCGAGCAGGAGAAGTTCCTAAACCTTTTCCAACACATTATAAAGATTTGTGGGATAACAAGCATGTTAAAATGCCTTGTTCAGAACAAAATTTGTACCCAGTGGAAGATGAGAATGGTGAGCGAACTGCGGGGAGCCGGTGGGAGCTCATTCAGACTGCACTTCTCAACAAATTTACACGACCCCAAAACTTGAAGGATGCTATTCTGAAATACAATGTGGCATATTCTAAGAAATGGGACTTTACAGCTTTGATCGATTTCTGGGATAAGGTACTTGAAGAAGCAGAAGCTCAACATTTATATCAGTCCATCTTGCCTGATATGGTGAAAATTGCACTCTGTCTGCCAAATATTTGCACCCAGCCAATACCACTCCTGAAACAGAAGATGAATCATTCCATCACAATGTCGCAGGAACAGGTTGCCAGTCTTTTAGCTAATGCTTTCTTCTGCACATTTCCACGACGAAATGCTAAGATGAAATCGGAATTGTACGTTACCCAGACATTAACTTCAATCGATTGTTTGAGGGACATTCATGTG
>Hoch_g2w_1_PG1_Linear_2200_614
GGGGTTACGTGGGTGCAAATATTTGGCAGACAGAGTGCAATTTTCACCATATCAGGCAAGATGGACTGATATAAATGTTGAGCTTCTGCTTCTTCAAGTACCTTATCCCAGAAATCAATCAAAGCTGTAAAGTCCCATTTCTTAGAATATGCCACATTGTATTTCAGAATAGCATCCTTCAAGTTTTGGGGTCGTGTAAATTTGTTGAGAAGTGCAGTCTGAATAGAGCTCACCGGCTCCCCGCAGTTCGCTCACCATTCTCATCTTCCACTGGGTACAAATTTTGTTCTGAACAAGGCATTTTAACATGCTTGTTATCCCACAAATCTTTATAATGTGTTGGAAAAGGTTTAGGAACTTCTCCTGCTCGCAAAAGATCTACCGAATAGTTACTGTGTGATTGGCAGATGGTCTCAAGAGAGGCAGCCGGATCCCACACCGAGGCATTCTTCTCATCTCCTCAATGGGAGTTCCAAGCCACTTCTTATCTGGAGAAAGGTGAGGTGGAACGTCTTTCAGGGATCTTCCTTGTCTCTTTGATGTTTGGTTTCCCACTGTTCTTTTCTTCTGTCCTCTGCTTTGGGCAGTCTCATGAAATGATCTGTGATTTTAGAATCCTTTTTTCCATGTTGCTTAGAATTTCTGCATTCTACGTTCAGGCTAGAAATATTTCCAGGTAGTTTAGCATTTAAATCATTGATTCCAGTGCGACTCTCTCCTCCTTCAAATTGGAAATGTAATCTAACTTCACCGCCCTTAGTTCAGGGTCCATTTTCCTAAATTCAATGTCAGCGTCTCTTGCTTGGAACCCTGAAGGTTTATTTGCTGTTTGGGAGAGACTACCATCTATTTCTTGTTCATCAAAACCTGGACTTGTCTCCTCATCTGCTTCTGAGTCTGACAACTATTTTTAGAATTATCCACATCCATCGGTGACTCGGGTTCACTTTCCTTCTCAAATGGAGGAGAATTTCCTAGGCAACTTTCTTGTCTAGTCAATTTGTTGTCATTTTTTGGCCCAGTCAACATCCTCAGAGCCAACATCTGACAATGGACTCTCTGGCACCACATCTGTATTCATCTTGCTGACAACTTGCACAGTCTTCCCCAGGATCGCAAGACTTGCTGCACTTCTGGTGACTTTGGCTTCTCTGGCCTGTTCATCTTCTGTAGTCTGCTTTGCATTTGCAAGCTTTACAGTTGTGAGAAACTGTTGATTGTCTCTATTCTCTTCACTATCTGTGTCACTGTGATCATCATTTTGAGGTGACCGATCAATGTTAGCATTACTAAACTGCTCTGGTACCAGGGTTACTGTTTGAGGTTCACTTTCCAAAAGCTGCTCCGTGTGTTCCCCTTCATTTTGCCACTTACACATTGCTGCAGTCTGATGCTGGTTCAAATACTGTGTACTTTTTTCAGTGGGTGACTTATCAAGACTTAGCTGAGAGACACTCTTAATTTTTCTACATTATGTTGGTAAAAGTTATCTTTTTGTACAGAACTCATCATGGATTCTATTCTTGTATTGTTGTTTTCTTTACTATCCAAACTTTCTGATTCCGCTGTCTTGATTCCTTTAGTGTCCATCCAACTGGTAATAGTCTTTTGTTTGAAAACAAGCGGAGTGGCGCTGCCTCTGTGCTGTCCCGCCCGCCCTGGGACGCAGGCTGGCGAGGACGGTGGGACCCTGAACTGCACGTGAGCGTCCTTGGGGTCGAGGACGCGCCTCTGCCTGCTGGGAAAGCTCCGGGCGTCCGAAGCAGCCGGCGAAGTTGTAGCGGCGCCCCAGCGGGGTCGCTTGGTGCAGGGTTCACAGGCCGGGGCCCGCATTCATGCTGGGACCAGCAGCGCACTGTCCCGGGCCGGCCCGGGCGGAGAGCCTCATTCACTAACCCTACGAGAGAGATGGACTGCGCCTCCTTCTCAGCGCCTGCCTGCACCATTCCCTCTCTGCCGCTGCCTGCTTCTGCAATTGCTGATCCGCCGCCTCCCAAGTCAGCCGTCAACGCTCGCCTGCCTTCCTCTTCCCACTCGGCACCCATC
>Hoch_g2w_1_PG1_Linear_2200_615
GCGACATTGTGATGGAATGATTCATCTTCTGTTTCAGGAGTGGTATTGGCTGGGTGCAAATATTTGGCAGACAGAGTGCAATTTTCACCATATCAGGCAAGATCAACTGATGTGAATCTTGAGCTTCTGTTTCTAGATTGCCTTTATCCCAGAAATCGATCAAAGCTGTAAAGTCCCATTTCTTAGAATATGCCACAGTGTATTTCAGAATAGCATCCTTCAAGTTTTGGGGTCGTGTAAATTTGTTGAGAAGTGCAGTCTGAATGAGCTCCGCCGGCTCCCGCAGTTCGCTCACCATTCCAAACAGTTACTGTGTGATTGGCAGATGGTCTCAAGAGAGGCAGCCGGATCCCACACTGAGGCATTCTTCTCATCTCCTCAATGGGAGTTCCAAGCCACTTCTTATCTGGAGAAAGGTGAGGCGGAACGTATTTAGGGATCTCCTTTCTGTTCTTTGATGTTTGGTTTCCATTGTTCTTTTCTGAGAGAGATGGACTGCGCATCCTCTCAGCGCCTGCCTGCACCATTCCCTCTCTGCCGCTGCCTGCTTCTGCAATTGCTGATCCGCCGGCCTCCCCAAGTCAGGCCGTAAACACTCGCCTGCTTTCTCTCTTCCACTGGCACCCCACCTGCCTCAATACGCCGGCTTGT
>Hoch_g2w_1_PG1_Linear_2200_616
ACTGAAGCTGGCAATCTGTTCCTGCGACATTGTGATGGAATGATTCATCTTCTGTTTCAGGAGTGGTATTGGCTGGGTGCAAATATTTGGCAGACAAGTGCAATTTTCACCATATCAGGCAAGATGGACTGATATAAATATTTAGGCTTCTGTTTCTTCGTCCTTATCCCAGAAATCGATCAAAGCTGTAAAGTCCCATTTCTTAGAATATGCCACAGTGTATTTCAGAATAGCATCCTTCAAGTTCCAGGTAGTGTAAATTTGTTGAGAAGTGCAGTCTGAATGAGCTCCCACCGGCTCCCCGCAAGTCGCTCACCATTCCAAACAGTTACTGTGTTGATACGGCAGATGGTCTCAGAGGCAGCCGGATCCCACACTGAGGCATTCTTCTCATCTCCTGATGGGAATTGCAAGCCACTTCTTATCTTGGAGAAAGGTGAGGCGGACGTTCTTCCAGGATCTCCTTTCTGTTCTTTGATGTTTGGTTTCCCATTGTTCTTTTCTGAGAGATGGACTGCGCGTCCCTCTCAGCGCCTGCCTGCACCATTCCCTCTCTGCCGCTGCCTGCTTCTGCAATTGCTGATCCGCCGGCCTCCCAAGTCAGGCCGTAAACACTCGCCTGCTTTCTCTCTTCCACTGGCACCCCACCTGCCTCAATACGCCGCTTT
>Hoch_g2w_1_PG1_Linear_2200_617
GCCAGTGGAAGAGAGAAAGCAGGCGAGTGTTTACGGCCTGACTTGGGAGGCCGGCGGATCAGCAATTGCAGAAGCAGGCAGCGGCAGAGAGGGAATGGTGCAGGCAGGCGCTGAGAAGGACGCGCAGTCCATCTCTCTCAGAAAAGAACAATGGGAAACCAAACATCAAAGAACAGAAAGGAAGATCCCTAAATACGTTCCGCCTCACCTTTCTCCAGATAAGAAGTGGCTTGGAACTCCCATTGAGGAGATGAGAAGAATGCCTCAGTGTGGGATCCGGCTTCCTATTCTTGAGACCATCTGCCAATCACACAGTAACTATTTGGAATGGTGAGCGAACTGCGGGGAGCCGGTGGGAGCTCATTCAGACTGCACTTCTCAACAAATTTACACGACCCCAAAACTTGAAGGATGCTATTCTGAAATACACTGTGGCATATTCTAAGAAATGGGACTTTACAGCTTTGATCGATTTCTGGGATAAGGTACTTGAAGAAACAGAAGCTCAACATTTATATCAGTCCATCTTGCCTGATATGGTGAAAATTGCACTCTGTCTGCCAAATATTTGCACCCAGCCAATACCACTCCTGAAACAGAAGATGAATCATTCCATCACAATGTCGCAGGAACAGATTGCCAGTCTTTTAGCTAATGCTTTCTTCTGCACATTTCCACGATGAAATGCTCAGATGAAATCGGAGTATTCTAGTTACCCAGACATTAACTTCAATCGATTGTTTGAGGAATTCATGAA
>Hoch_g2w_1_PG1_Linear_2200_618
TGTAGATGGCAAAATGAAGGGAAACACACGGAGCAGCTTTGGAAAGTGAACCTCAAACAGTAACCCTGGTACAGACAGTCTAGTAATGCTAACATTGATCGGTCACCTCAAAATGATGATCACAGTGACACAGATAGTGAAGAGAATAGAGACAATCAACAGTTTCTCACAACTGTAAAGCTTGCAAATGCAAAGCAGACTACAGAAGATGAACAGGCCAGAGAAGCCAAAAGCCACCAGAAGTGCAGCAAGTCTTGCGATCCTGGGGAAGACTGTGCAAGTTGTCAGCAAGATGAGATAGATGTGGTGCCAGAGAGTCCATTGTCAGATGTTGGCTCTGAGGATGTTGGTACTGGGCCAAAAAATGACAACAAATTGACTAGACAAGAAAGTTGCCTAGGAAATTCTCCTCCCATTTGAGAAGGAAAGTGAACCCGAGTCACCGATGGATGTGGATAATTCTAAAAATAGTTGTCAAGACTCAGAAGCAGATGAGGAGACAAGTCCAGGTTTTGATGAACAAGAAGATGGTAGTTCCTCCCAAACAGCAAATAAACCTTCAAGGTTCCAGCAAGAGACGCTGACATTGAATTTAGGAAACGGTATCTTACTAAGGGCGGTGAAGTTAGATTACATTTCCAATTTGAAGGAGAGAGTCGCACTGGAATGAATGATTTAAATGCTAAACTACCTGGAAATATTTCTAGCCTGAATGTAGAATGCAGAAATTCTAAGCAACATGGAAAAAAGGATTCTAAAATCACAGATCATTTCATGAGACTGCCCAAAGCAGAGGACAGAAGAAAAGAACAGTGGGAAACCAAACATCAAAGAACAGAAAGGAAGATCCCTAAATACGTTCCACCTCACCTTTCTCCAGATAAGAAGTGGCTTGGAACTCCCATTGAGGAGATGAGAAGAATGCCTCGGTGTGGGATCCGGCTGCCTCTCTTGAGACCATACTGCCAATCACACAGTAACTATTCGGGTAGATCTTTTGCGAGCAGGAGAAGTTCCTAAACCTTTTCCAACACATTATAAAGATTTGTGGGATAACAAGCATGTTAAAATGCCTTGTTCAGAACAAAATTTGTACCCAGTGGAAGATGAGAATGGTGAGCGAACTGCGGGGAGCCGGTGGGAGCTCATTCAGACTGCACTTCTCAACAAATTTACACGACCCCAAAACTTGAAGGATGCTATTCTGAAATACAATGTGGCATATTCTAAGAAATGGGACTTTACAGCTTTGATCGATTTCTGGGATAAGGTACTTGAAGAAGCAGAAGCTCAACATTTATATCAGTCCATCTTGCCTGATATGGTGAAAATTGCACTCTGTCTGCCAAATATTTGCACCCAGCCAATACCACTCCTGAAACAGAAGATGAATCATTCCATCACAATGTCGCAGGAACAGATTGCCAGTCTTTTAGCTAATGCTTTCTTCTGCACATTTCCACGACGAAATGCTAAGATGAAATCGGAGTATTCTAGTTACCCAGACATTAACTTCAATCGATTGTTTGAGGGACGTTCATGGTA
>Hoch_g2w_1_PG1_Linear_2200_619
CTAAGTCTTGATAAGTCACCCACTGAAAAAAGTACACAGTATTTGAACCAGCATCAGACTGCAGCAATGTGTAAGTGGCAAAATGAAGGGAAACACACGGAGCAGCTTTTGGAAAGTGAACCTCAAACAGTAACCCTGGTACCAGAGCAGTTTAGTAATGCTAACATTGATCGGTCACCTCAAAATGATGATCACAGTGACACAGATAGTGAAGAGAATAGAGACAATCAACAGTTTCTCACAACTGTAAAGCTTGAAATGCAAAGCAGACTACAGAAGATGAACAGGCCAGAGAAGCCAAAAGCCACCAGAAGTGCAGCAAGTCTTGCGATCCTGGGGAAGACTGTGCAAGTTGTCAGCAAGATGAGATAGATGTGGTGCCAGAGAGTCCATTGTCAGATGTTGGCTCTGAGGATGTTGGTACTGGGCCAAAAAATGACAACAAATTGACTAGACAAGAAAGTTGCCTAGGAAATTCTCCTCCATTTGAGAAGGAAAGTGAACCCGAGTCACCGATGGATGTGGATAATTCTAAAAATAGTTGTCAAGCACTTCAGAAGCAGATGAGGAGACAAGTCCAGGTTTTGATGAACAAGAAGATGGTAGTTCCTCCCAAACAGCAAATAAACCTTCAAGGTTCCAAGCAAGAGACGCTGACATTGAATTTAGGAAACGGTACTCTACTAAGGGCGGTGAAGTTAGATTACATTTCCAATTTGAAGGAGGAGAGAGTCGCACTGGAATGAATGATTTAAATGCTAAACTACCTGGAAATATTTCTAGCCTGAATGTAGAATGCAGAAATTCTAAGCAACATGGAAAAAAGGATTCTAAAATCACAGATCATTTCATGAGACTGCCCAAAGCAGAGGACAGAAGAAAAGAACAGTGGGAAACCAAACATCAAAGAACAGAAAGGAAGATCCCTAAATACGTTCCACCTCACCTTTCTCCAGATAAGAAGTGGCTTGGAACTCCCATTGAGGAGATGAGAAGAATGCCTCGGTGTGGGATCCGGCTGCCTCTCTTGAGACCATCTGCCAATCACACAGTAACTATTCGGGTAGATCTTTTGCGAGCAGGAGAAGTTCCTAAACCTTTTCCAACACATTATAAAGATTTGTGGGATAACAAGCATGTTAAAATGCCTTGTTCAGAACAAAATTTGTACCCAGTGGAAGATGAGAATGGTGAGCGAACTGCGGGGAGCCAGGTGGGAGCTCATTCAGACTGCACTTCTCAACAAATTTACACGACCCCAAAACTTGAAGGATGCTATTCTGAAATACAATGTGGCATATTCTAAGAAATGGGACTTTACAGCTTTGATCGATTTCTGGGATAAGGTTCTTGAAGAAGCAGAAGCTCAACATTTATATCAGTCCATCTTGCCTGATATGGTGAAAATTGCACTCTGTCTGCCAAATATTTGCACCCAGCCAATACCACTCCTGAAACAGAAGATGAATCATTCCATCACAATGTCGCAGGAACAGATTGCCAGTCTTTTAGCTAATGCTTTCTTCTGCACATTTCCACGACGAAATGCTAAGATGAAATCGGAGTATTGAAGTTACCAGACATTAACTTCAATCGATTGTTTGAGGGACGTTCATCA
>Hoch_g2w_1_PG1_Linear_2200_620
ATGCAGCAATACTAGTATGATGAAGATGAAGGGAAACACACAGAAGACTTTGGAAAGTGAACCTCAAACAGTAACCCTGGTACCAGAGCAGTTTAGTAATGCTAACATTGATCGGTCACCTCAAAATGATGATCACAGTGACACAGATAGTGAAGAGAATAGAGACAATCAACAGTTTCTCACAACTGTAAAGCTTGCAAATGCAAAGCAGACTACAGAAGATGAACAGGCCAGAGAAGCCAAAAGCCACCAGAAGTGCAGCAAGTCTTGCGATCCTGGGGAAGACTGTGCAAGTTGTCAGCAAGATGAGATAGATGTGGTGCCAGAGAGTCCCATTGTCAGATGTTGGCTCTGAGGATGTTGGTACTGGGCCAAAAAATGACAACAAATTGACTAGACAAGAAAGTTGCCTAGGAAATTCTCCTCCATTTGAGAAGGAAAGTGAACCCGAGTCACCGATGGATGTGGATAATTCTAAAAATAGTTGTCAAGACTCAGAAGCAGATGAGGAGACAAGTCCAGGTTTTGATGAACAAGAAGATGGTAGTTCCTCCCAAACAGCAAATAAACCTTCAAGGTTCCAAGCAAGAGACGCTGACATTGAATTTAGGAAACGGTACTCTACTAAGGGCGGTGAAGTTAGATTACATTTCCAATTTGAAGGAGAGAGTCGCACTGGAATGAATGATTTAAATGCTAAACTACCTGGAAATATTTCTAGCCTGAATGTAGAATGCAGAAATTCTAAGCGACATGGAAAAAAGGATTCTAAAATCACAGATCATTTCATGAGACTGCCCAAAGCAAGGACAGAAGAAAAGAACAGTGGGAAACCAAACATCAAAGAACAGAAAGGAAGATCCCTAAATACGTTCCACCTCACCTTTCTCCAGATAAGAAGTGGCTTGGAACTCCCATTGAGGAGATGAGAAGAATGCCTCGGTGTGGGATCCGGCTGCCTCTCTTGAGACCATCTGCCAATCACACAGTAACTATTCGGGTAGATCTTTTGCGAGCAGGAGAAGTTCCTAAACCTTTTCCAACACATTATAAAGATTTGTGGGATAACAAGCATGTTAAAATGCCTTGTTCAGAACAAAATTTGTACCCAGTGGAAGATGAGAATGGTGAGCGAACTGCGGGGAGCCGGTGGGAGCTCATTCAGACTGCACTTCTCAACAAATTTACACGACCCCCAAAACTTGAAGGATGCTATTCTGAAATACAATGTGGCATATTCTAAGAAATGGGACTTTACAGCTTTGATCGATTTCTGGGATAAGGTACTTGAAGAAGCAGAAGCTCAACATTTATATCAGTCCATCTTGCCTGATATGGTGAAAATTGCACTCTGTCTGCCAAATATTTGCACCCAGCCAATACCACTCCTGAAACAGAAGATGAATCATTCCATCACAATGTCGCAGGAACAGATTGCCAGTCTTTTAGCTAATGCTTTCTTCTGCACATTTCCACGACGAAATGCTAAGATGAAATCGGAGTATTCTAGTTACCCAGACATTAACTTCAATCGATTGTTTGAGGACGTGGTGATGG
>Hoch_g2w_1_PG1_Linear_2200_621
TACAGCTTTGATCAATTTCTGGGATAAGCTCGAACCTCTGATTTGGAGTTCAGTGGAAATTTAACCTTTTTGGACCTCTTCCCTTGGTGACTCACAGTCTCTGGAATCATAAGGTATTTGAAGAAACAGAAGCTCAACATTTATATCAGTCCATCTTGCCTGATATCGTGAAAATTGCACTCTGTCTGCCAAATATTTGCACCCAGCCAATACCACTCCTGAAACAGAAGATGAATCATTCCATCACAATGTCGCAGGAACAGATTGCCAGTCTTTTAGCTAATGCTTTCTTCTGCACATTTCCACGATGAAATGCTCAGATGAAATCGGAGTGTAGTTACCCAGACATTAACTTCAATCGGTCCTAAACATTCATATAAAGGCTTCCAATGTGATTAGCATCGATGCTTCTGAGTTTGCATGGAAACTAGATGGTCAGAGATAAATTGTGGGTCTCAGCAGTGGTCAGCCCAGGAGGTTTTTACATCTGCCTCTTCCTGTATTGAAAATGCTGCTGGGGCCATATGGCAGAGTGCCTCACAGAAGAGCCAGGAATGACTTTCTGGCTGGGTTCCGGACTATCACTTGCTCGTATTTTAAAATGGAGATTGTTTGAGGATCGTGGTGGTG
>Hoch_g2w_1_PG1_Linear_2200_622
ATGTGTTGGAAAAGGTTTAGGAACTTCTCCTGCTTCCAAAAGATCTACCCGAATAGTTACTGTGTGATTGGCAGATGGTCTCAGAGGCAGCCGGATCCCACACCGAGGCATTCTTCTCATCTCCTCAATGGGAGTTCCAAGCCACTTCTTATCTGGAGAAAGGTGAGGCGGAACATCTCTTGGGATCTTCCTTTTCTGTTCTTTGATGTTTGGTTTCCCATTGTTCTTTTGAGAGATGGACTGCGCGTCCTTCTCAGCGCCTGCCTGCACCATTCCCTCTCTGCCGCTGCCTGCTTCTGCAATTGCTGATCCGCCGGCCTCCCAAGTCAGGCCGTAAACACTCGCCTGCTTTCTCTCTTCCACTGGCACCCCACCTGCCTCGATGCGCCGCTTGT
>Hoch_g2w_1_PG1_Linear_2200_623
CTTGCTAACAACTTTCACAGTCTTTCCCGGATCGCAGAACTTGCTGCACTTCTGGTGGCTTTTGGCTTCTCTGGCCTGTTCATCTTCTGTAGTCTGCTTTGCATTTGCAAGCTTTACAGTTGTGAGAAACTGTTGATTGTCTCTATTCTCTTCACTATCTGTGTCACTGTGATCATCATTTTGAGGTGACCGATCAATGTTAGCATTACTAAACTGCTCTGGTACCAGGGTTACTGTTTGAGGTTCACTTTCCAAAAGCTGCTCCGTGTGTTTCCCTTCATTTTGCCACTTACACATTGCTGCAGTCTGATGCTGGTTCAAATACTGTGTACTTTTTTCAGTGGGTGACTTATCAAGACTTAGCTGAGAAACATTTTCTAATTTTTCTACATTATGTTGGTAAAAGTTATCTTTTTGTACAGAACTCATCATGGATTCTATTCTTGTATTGTTGTTTTCTTTACTATCCAAACTCAATGCGCCACTTTGT
>Hoch_g2w_1_PG1_Linear_2200_624
GGGGCCAGGCGCTGAGAAGGACGCGCAGTCCATCTCTCTCAGAAAAGAACAATGGGAAACCAAACATCAAAGAACAGAAAGGAAGATCCCTAAATACGTTCCGCCTCACCTTTCTCCAGATAAGAAGTGGCTTGGAACTCCCATTGAGGAGATGAGAAGAATGCCTCAGTGTGGGATCCGGCTATTCTCTTGAGACCATCTGCCAATCACACAGTAACTGTTTGGAATGGTGAGCGAACTGCGGGGAGCCGGTGGGAGCTCATTCAGACTGCACTTCTCAACAAATTTACACGACCCCAAAACTTGAAGGATGCTATTCTGAAATACACTGTGGCATATTCTAAGAAATGGGACTTTACAGCTTTGATCGATTTCTGGGATAAGGTACTTGAAGAAACAGAAGCTCAACATTTATATCAGTCCATCTTGCCTGATATGGTGAAAATTGCACTCTGTCTGCCAAATATTTGCACCCAGCCAATACCACTCCTGAAACAGAAGATGAATCATTCCATCACAATGTCGCAGGAACAGATTGCCAGTCTTTTAGCTAATGCTTTCTTCTGCACATTTCCACGATGAAATGCTCAGATGAAATCGGAGTATTCTAGTTACCCAGACATTAACTTCAATCGATTGTTTGAGGGACATTCTCATGG
>Hoch_g2w_1_PG1_Linear_2200_625
GCGAGCAGGAGAAGTTCCTAAACCTTTTCCAACACATTATAAAGATTTGTGGGATAACAAGCATGTTAAAATGCCTTGTTCAAAGAAAACAAAATTTGTACCCAGTGGAAGATGAGAATGGTGAGCGAACTGCGGGGAGCCGGTGGGAGCTCATTCAGACTGCACTTCTCAACAAATTTACACGACCCCAAAACTTGAAGGATGCTATTCTGAAATACAATGTGGCGTGTACAATGGGACTTTACAGCTTTGATCGATTTCTGGGATAAGGTACTTGAAGAAGCAGAAGCTCAACATTTATATCGAGTCCATCTTGCCTGATATGGTGAAAATTGCACTCTGTCTGCCAAATATTTGCACCCAGCCAATACCACTCCTGAAACAGAAGATGAATCATTCCATCACAATGTCGCAGAAACAGGTTCAGTCTTTTAGCTAATGCTTTCTTCTGCACATTTCCACGACGAAATGCTAAGATGAAATCGGAGTATTCTAGTTACCCAGACATTAACTTCAATCGATTGTTTGAGGGACGTTCATCGA
>Hoch_g2w_1_PG1_Linear_2200_626
TGGAACTCCCATTGAGGAGATGAGAAGAATGCCTCAGTGTGGGATCCGGCTGCCTCTCTTGAGACCATCTGCCAATCACACAGTAACTGTTTGGAATGGTGAGCGAACTGCGGGGAGCCGGTGAACTGGTACGGATCTGCACTTCTCAACAAATTTACACGACCCCAAAACTTGAAGGATGCTATTCTGAAATACACTGTGGCATATTCTAAGAAATGGGACTTTACAGCTTTGATCGATTTCTGGGATAAGGTACTTGAAGAAACAGAAGCTCAACATTTATATCAGTCCATCTTGCCTGATATGGTGAAAATTGCACTCTGTCTGCCAAATATTTGCACCCAGCCAATACCACTCCTGAAACAGAAGATGAATCATTCCATCACAATGTCAGGAACAGATTGCCAGTCTTTTAGCTAATGCTTTCTTCTGCACATTTCCACGATGGAATTGCTCAGATGAAATCGGAGTATTCTAGTTACCCAGACATTAACTTCAATCGATTGTTTGAGGGACGTTCA
>Hoch_g2w_1_PG1_Linear_2200_627
AGTGGGACCCTGTGAACTGCACGTGAGCGTCCTTGGGGTCGAGGACGCGCCTCTGCCTGCTGGGAAAGCTCCGGGCGTCCGAAGCAGCCGGCGAAGTTGTAGCGGCGCCCCAGCGGGGTCGCTTGGTGCAGGGTTCACAGCCGGGGCCCGCATTCATGCTGGGACCAGCAGCGCACTGTCCGGGCCGGCCCGGGCGGAGAGCCTCATTCACTAACCCTGAGAGATGGACTGCGCCTCCTTCTCAGCGCCTGCCTGCACCATTCCCTCTCTGCCGCTGCCTGCTTCTGCAATTGCTGATCCGCCGGCCTCCCAAGTCAGGCCGTAAACACTCGCCTGCCTTCCCTCTTCCACTGGCACCCCACCTGCCTCAATGCGCCGCTTG
>Hoch_g2w_1_PG1_Linear_2200_628
GTGATGGATGATTCATACTTCTGTTCAGGAGTGGTATTGGCTGGGTGCAAATATTTGGCAGACAGAGTGCAATTTTCACCATATCAGGCAAGATGGACTGATATAAATGTTGAGCTTCTGTTTCTTCAAGTACCTTATCCCAGAAATCGATCAAAGCTGTAAAGTCCCATTTCTTAGAATATGCCACAGTGTATTTCAGAATAGCATCCTTCAAGTTTTCGGGGTCGTGTAATTTTGTTGAGAAGTGCAGTCTGAATGAGCTCCCACCGGCTCCCCGCAGTTCGCTCACCATTCCAAATAGTTACTGTGTGATTGGCAGATGGTCTCAAGAGAGGCAGCCGGATCCCACACTGAGGCATTTCTCTCATCTCCTCAATGGGAGTTCCAAGCCACTTCTTATCTGGAGAAAGGTGGAGCAGAGAACATATTAGGGATCTTCCTTTCTGTTCTTTGATGTTTGGTTTCCCATTGTTCTTTTCTGAGAGAGATGGACTGCGCGTCCTTCTCAGCGCCTGCCTGCACCATTCCCTCTCTGCCGCTGCCTGCTTCTGCAATTGCTAGTCCGCCGGCCTCCCAAGTCAGGCCGTAAACACTCGCCTGCTTATCTTCCACTGGCACCCCACCTGCCTCAATGCGCCGCTTTGG
>Hoch_g2w_1_PG1_Linear_2200_629
GCAGCCTGGTCTCTCTCTTCAGGGTTAGTGAATGAGGCTCTCCGCCCGGGCCGGCCCGGGGACAGTGCGCTGCTGGTCCCAGCATGAATGCGGGCCCCGGCTGTGAACCCTGCACCAAGCGACCCCGCTGGGGCGCCGCTACGACTTCGCCGGCTGCTTCGGACGCCCGGAGCTTTCCCAGCAGGCAGAGGCGCGTCCTCGACCCCAAGGACGCTCACGTGCAGTTCAGGGTCCCACCGTCCTCGCCAGCCTGCGTCCCAGGGCGGGCGGGACAGCACAGAGGCAGCGCCACCTCGCTTGTTTTCAAACAAAAGACTATTACCAGTTGGATGGACACTAAAGGAATCAAGACAGCGGAATCAGAAAGTTTGGATAGTAAAGAAAACAACAATACAAGAATAGAATCCATGATGAGTTCTGTACAAAAAGATAACTTTTACCAACATAATGTAGAAAAATTAGAAAATGTTTCTCAGCTAAGTCTTGATAAGTCACCCACTGAAAAAAGTACACAGTATTGAACCAGCATCAGACTGCAGCAATGTGTAAGTGGCAAAATGAAGGGAAACACACGGAGCAGCTTGGAAAGTGAACCTCAAACAGTAACCCTGGTACCAGAGCAGTTTAGTAATGCTAACATTGATCGGTCACCCTAGAAAAATGATGATCACAGTGACACAGATAGTGAAGAGAATAGAGACAATCAACAGTTTCTCACAACTGTAAAGCTTGCAAATGCAAAGCAGACTACAGAAGATGAACAGGCCAGAGAAGCCAAAGGCCACAGAAGTGCAGCAGATTCTTGCGATCCTGGGGAAGACTGTCCCAGTTGTCAGCAAGATGAGATAGATGTGGTGCCAGAGAGTCCATTGTCAGATGTTGGCTCTGAGGATGTTGGTACTGGGCCAAAAAATGACAACAAATTGACTAGACAAGAAAGTTGCCTAGGAAATTCTCCTCCATTTGAGAAGGAAAGTGAACCCGAGTCACCGATGGATGTGGATAATTCTAAAAATAGTTGTCAAGACTCAGAAGCAGATGAGGAGACAAGTCCAGGTTTTGATGAACAAGAAGATGGTAGTTCCTCCCAAACAGCAAATAAACCTTCAAGGTTCCAAGCAAGAGACGCTGACATTGAATTTAGGAAACGGTACTCTACTAAGGGCGGTGAAGTTAGATTACATTTCCAATTTGAAGGAGAGAGTCGCACTGGAATGAATGATTTAAATGCTAAACTACCTGGAAATATTTCTAGCCTGAATGTAGAATGCAGAAATTCTAAGCAACATGGAAAAAAGGATTCTCTAAAATCACAGATGACTTCATGAGACTGCCCAAAGCAGAGGACAGAAGAAAAGAACAGTGGGAAACCAAACATCAAAGAACAGAAAGGAAGATCCCTAAATACGTTCCACCTCACCTTTCTCCCAGATAAGAAGTGGCTTGGAACTCCCGTAGGAGGAGATGAGAAGAATGCCTCGGTGTGGGATCCGGCTGCCTCTCTTGAGACCATCTGCCAATCACACAGTAACTATTCGGGTAGATCTTTTGCGAGCAGGAGAAGTTCCTAAACCTTTTCCAACACATTATAAAGATTTGTGGGATAACAAGCATGTTAAAATGCCTTGTTCAGAACAAAATTTGTACCCAGTGGAAGATGAGAATGGTGAGCGAACTGCGGGGAGCCAGTGGGGGAGCTCATTCAGACTGCACTTCTCAACAAATTTACACGACCCCAAAACTTGAAGGATGCTATTCTGAAATACAATGTGGCATATTCTAAGAAATGGGACTTTACAGCTTTGATGGATTTTCTGGGATAAGGTACTTGAAGAAGCAGAAGCTCAACATTTATATCAGTCCATCTTGCCTGATATGGTGAAAATTGCACTCTGTCTGCCAAATATTTGCACCCAGCCAATACCACTCCTGAAACAGAAGATGAATCATTCCATCACAATGTCGCAGGAACAGATTGCCAGTCTTTTAGCTAATGCTTTCTTCTGCACATTTCCACGACGAAATGCTAAGATGAAATCGGAGTATTCTAGTTACCCAGACATTAACTTCAATCGATTGTTTGAGGGACGTTCATCAA
>Hoch_g2w_1_PG1_Linear_2200_630
AGAGAGAAAGCGGGCGAGTGTTTACGGCCTGACTTCGGGAGGCCACGGTCGGCAATTGCAGAAGCAGGCAGCGGCAGAGAGGGAATGGTGCAGGCAGGCGCTAGAAGGACGCGCAGTCCATCTCTCTCAGAAAAGAACAATGGGAAACCAAACATCAAAGAACAGAAAGGAAGATCCCTAAATACGTTCCGCCTACACCTTTCTCCAATAAAGAAGTGGCTTGGAACTCCCGTAGGAGATGAGAAGAATGCCTCAGTGTGGGATCCGGCTGCCTCTCTGAGACCATCTGCCAATCACACAGTAACTATTTGGAATGGTGAGCGAACTGCGGGGAGCCGGTGGGAGCTCATTCAGACTGCACTTCTCAACAGAACACGACCCCAAAACTTGAAGGATGCTATTCTGAAATACACTGTGGCATATTCTAAGAAATGGGACTTTACGGCTTGATCGATTTCTGGGATAAGCTTTCGAACCTCTGATTTGGAGTTCAGTGGAAATTTAACCTTTTTGGACCTCTTCCCTTGGTGACTCACAGTCTCTGGAATCATAAGGTACTTGAAGAAACAGAAGCTCAACATTTATATCAGTCCATCTTGCCTGATATGGTGAAAATTGCACTCTGTCTGCCAGAATGTTTCACCCAGCCAATACCACTCCTGAAACAGAAGATGAATCATTCATCACAATGTCGCGGAACAGATTGCCAGTCTTTTAGCTTATTAATGCTTTCTTCTGCACATTCTCCACGATGAAATGCTCAGGATGAAATGGAGTATTCTAGTTACCCAGACATTAACTTGAAATCAATTATTTAGAGGACGTTCATGG
>Hoch_g2w_1_PG1_Linear_2200_631
ATCAAAGAACAGAAAGGAAGATCCCTAAATACGTTCCGCCTCACCTTTCTCCAGATAAGAAGTGGCTTGGAACTCCCATTGAGGAGATGAGAAGAATGCCTCAGTGTGGGATCCGGCTGCCTCTCTTGGAACCATCTGCCAATCACACAGTAACTGTTTGGAATGGTGAGCGAACTGCGGGGAGCCGGTGGGGACTCATTCAGACTGCACTTCTCAACAAATTTACACGACCCCAAAACTTGAAGGATGCTATTCTGAAATACACTGTGGCATATTCTAAGAAATGGGACTTTACAGCTTTGATCGATTTCTGGGATAAGCTTTCGAACCTCTGATTTGGAGTTCAGTGGAAATTTAACCTTTTTGGACCTCTTCCCTTGGTGACTCACAGTCTCTGGAATCATAAGGTACTTGAAGAAACAGAAGCTCAACATTTATATCAGTCCATCTTGCCTGATATGGTGAATTTGCACTCTGTCTGCCAAATATTTGCACCCAGCCAATACCACTCCTGAAACAGAAGATGAATCATTCCATCACAATGTCGCAGGAACAGATTGCCAGTCTTTTAGCTAATGCTTTCTTCTGCACATTTCCACGATGAAATGCTCAGATGAAATCGGAGTATTCTAGTTACCCAGACATTAACTTCAATCGATTGTTTGAGGGACGTTCATAT
>Hoch_g2w_1_PG1_Linear_2200_632
TCGTCGTGGAAATGTGCAGAAGAAAGCATTAGCTAAAAGACTGGCAATCTGTTCCTGCGACATTGTGATGGAATGATTCATCTTCTGTTTCAGGAGTGGTATTGGCTGGGTGCAAATATTTGGCAGACAGAGTGCAATTTTCACCATATCAGGCAAGATGGACTGATATAAATGTTAAGCTCTGCTTCTTCAAGTACCAAGCGAGGTGGCGCTGCCTCTGTGCTGTCCCGCCCGCCCTGGGACGCAGGCTGGCGAGGACGGTGGGACCCTGAACTGCACGTGAGCATCCTTGGGGTCGAGGACGCTCACGTGCAGTTCAGGGTCCCACCGTCCTCGCCAGCCTGCGTCCCCAGGGCGGGCGGGGACAAGCGCGGAGGCAGCGCCACCTCGTGTGACTGAAAAACGAGAAGCTAT
>Hoch_g2w_1_PG1_Linear_2200_633
CTTAGCATTTCGTGGTGGAAATGTGCAGAGAAAGCATTAGCTAAAAGACTGGCAATCTGTTCCTGCGACATTGTGATGAAATCATGCATCTTCTGTTTTAGGAGTGGTATTGGCTGGGTGCAAATATTTGGCAGACAGAGTGCAATTTTCACCATATCAGGCAAGATGGACTGATATAAATGTCGAGCTTCTGCTTCTTCAAGTACCTTATCCCAGAAATCGATCAAAGCTGTAAAGTCCCATTTCTTCAGGAATTATGCCACATTGTATTTCAGAATGGCTTCCTTCAAGTTTTGGGGTCGTGTAAATTTGTTGAGAAGTGCAGTCTGAATGAGCTCCCACCGGCTCCCGGCAG
>Hoch_g2w_1_PG1_Linear_2200_634
TCTGCCAATCACACAGTAACTGTTTGGAATGGTGAGCGAACTGCGGGGAGCCGGTGGGAGCTCATTTAGACTGCACTTCTCAACAAATTTACACGACCCCAAAACTTGAAGGATGCTATTCTGAAATACACTGTGGCATATTCTAAGAAATGGGACTTTACAGCTTTGATCGATTTCTGGGATAAGGTACTTGAAGAAACAGAAGCTCAACATTTATATCAGTCCATCTTGCCTGATATGGTGAAAATTGCACTCTGTCTGCCAAATATTTGCACCCAGCCAATACCACTCCTGAAACAGAAGATGAATCATTCCATCACAATGTCGCAGGAACAGATTGCCAGTCTTTTAGCTAATGCTTTCTTCTGCACATTTCCACGATGAAATGCTCAGATGAAATCGGAGTATTCTAGTTACCCAGACATTAACTTCAATCGATTGTTTGAGGGACGTTCATG
>Hoch_g2w_1_PG1_Linear_2200_635
CCCCGAGCACTGGCAGTTGCAGTTCAGGGTCCCACCGTCCTCGCCAGCCTGCGTCCAGGGCGGGCGGGGCAGCAGAGGCAGCGCCACCTCGCTTGTTTTCAAACAAAAGACTATTACCAGTTGGATGGACACTAAAGGAATCAAGACAGCGGAATCAGAAAGTTTGGATAGTAAAGAAAACAACAATACAAGAATAGAATCCATGATGAGTTCTGTACAAAAAGATAACTTTTACCAACATAATGTAGAAAAATTAGAAAATGTTTCTCAGCTAAGTCTTGATAAGTCACCCACTGAAAAAAGTACACATATTCAACCAGCATCAGACTGCAGCAATGTGTAAGTGGCAAAATGAAGGGAAACACACGGAGCAGCTTGGAAAGTGAACCTCAAACAGTAACCCTGGTACCAGAGCAGTTTAGTAATGCTAACATTGATCGGTCACCTCAAAATGATCATCACAGTGACACAGATAGTGAAGAGAATAGAGACAATCAACAGTTTCTCACAACTGTAAAGCTTGCAAATGCAAAGCAGACTACAGAAGATGAACAGGCCAGAGAAGCCAAAAGCCACCAGAAGTGCAGCAAGTCTTGCGATCCTGGGGAAGACTGTGCAAGTTGTCAGCAAGATGAGATAGATGTGGTGCCAGAGAGTCCATTGTCAGATGTTGGCTCTGAGGAATCTGGTACTGGGCCAAAAAATGACAACAAATTGACTAGACAAGAAAGTTGCCTAGGAAATTCTCCTCCATTTGAGAAGGAAAGTGAACCCGAGTCACCAATAGAAATGGAGTAGTTAGAAAAATAGTTGTCAAGACTCAGAAGCAGATGAGGAGACAAGTCCAGGTTTTGATGAACAAGAAGATGGTAGTTCCTCCCAAACAGCAAATAAACCTTCAAGGTTCCAAGCAAGAGACACTAACATCGATTAGGAAACGGTACTCTACTAAGGGCGGTGAAGTTAGATTACATTTCCAATTTGAAGGAGGAGAGAGTCGCACTGGAATGAATGATTTAAATGCTAAACTACCTGGAAATATTTCTAGCCTGAATGTAGAATGCAGAAATTCTAAGCAACATCAAAAAGGATTCTAAAATCACAGATCATTTCATGAGACTGCCCAAAGCAGAGGACAGAAGAAAAGAACAGGTGGGAAACCAAACATCAAAGAACAGAAAGGAAGATCCCTAAATACGTTCCACCTCACCTTTCTCCAGATAAGAAGTGGCTTGGAACTCCCATTGAGGAGATGAGAAGAATGCCTCGGTGTGGGATCCGGCTGCCTCTCTTGAGACCATCTGCCAATCACACAGTAACTATTCGGGTAGATCTTTTGCGAGCAGGAGAAGTTCCTAAACCTTTTCCAACACATTATAAAGATTTGTGGGATAACAAGCATGTTAAAATGCCTTGTTCAGAACAAAATTTGTACCCAGTGGAAGATGAGAATGGTGAGCGAACTGCGGGGAGCCGGTGGGAGCTCATGAGACTGCACTTCTCAACAAATTTACACGACCCCAAAACTTGAAGGATGCTATTCTGAAATACAATGTGGCATATTCTAAGAAATGGGACTTTACAGCTTTGATCGATTTCTGGGATAAGGTACTTGAAGAAGCAGAAGCTCAACATTTATATCAGTCCATCTTGCCTGATATGGTGAAAATTGCACTCTGTCTGCCAAATATTTGCACCCAGCCAATACCACTCCTGAAACAGAAGATGAATCATTCCATCACAATGTCGCAGGAACAGATTGCCAGTCTTTTAGCTAATGCTTTCTTCTGCACATTTCCACGACGAAATGCTAAGATGAAATCGGAGTATTCTAGTTACCCAGACATTAACTTCAATCGATTGTTTGAGGGACGTTCATCGTG
>Hoch_g2w_1_PG1_Linear_2200_636
ACTAATATAAAATGTTGAGCTTCTGCTTCTTCAAGTACCTTATCCCGAAATCGATCAAAGCTGTAAAGTCCCATTTCTTAGAATATGCCACATTGTATTTCAGAATAGCATCCTTCAAGTTTTGGGGTCGTGTAAATTTGTTGAGAAGTGCAGTCTGAATGAGCTCCCACCGGCTCCCCGCAGTTCGCTCACCATTCTCATCTTCCACTGGGTACAAATTTTGTTCTGAACAAGGCATTTTAACATGCTTGTTATCCCACAAATCTTTATAATGTGTTGGAAAAGGTTTAGGAACTTCTCCTGCTCGCAAAAGATCTACCCGAATAGTTACTGTGTGATTGGCAGATGGTCTCAAGAGAGGCAGCCGGATCCCACACCGAGGCATTCTTCTCATCTCCTCAATGGGAGTTCCAAGCCACTTCTTATCTGGAGAAAGGTGAGGTGGAACGTATTAGGGATCTTCCTTTCTGTTCTTTGATGTTTGGTTTCCCACTGTTCTTTTCTTCTGTCCTCTGCTTTGGGCAGTCTCATGAAATGATCTGTGATTTTAGAATCCTTTTTTCCATGTTGCTTAGAATTTCTGCATTCTACATTCAGGCTAAATATTTCCAGGTAGTTTAGCATTTAAATCATTCATTCCAGTGCGACTCTCTCCTCCTTCAAATTGGAAATGTAATCTAACTTCACCGCCCTTAGTAGAGTACCGTTTCCTAAATTCAATGTCAGCGTCTCTTGCTTGGAACCTTGAAGGTTTATTTGCTGTTTGGGAGGAACTACCATCTTCTTGTTCATCAAAACCTGGACTTGTCTCCTCATCTGCTTCTGAGTCTTGACAACTATTTTTAGAATTATCCACATCCATCGGTGACTCGGGTTCACTTTCCTTCTCAAATGGAGGAGAATTTCCTAGGCAACTTTCTTGTCTAGTCAATTTGTTGTCATTTTTTGGCCCAGTACCAACATCCTCAGAGCCAACATCTGACAATGGACTCTCTGGCACCACATCTATCTCATCTTGCTAACGGTTAGAGTCTTCCCCAGGATCGCAAGACTTGCTGCACTTCTGGTGGCTTTTGGCTTCTCTGGCCTGTTCATCTTCTGTAGTCTGCTTTGCATTTGCAAGCTTTACAGTTGTGAGAAACTGTTCAGCTGTCTCTATTCTCTTCACTATCTGTGTCACTGTGATCATCATTTTGAGGTGACCGATCAATGTTAGCATTACTAAACTGCTCTGGTACCAGGGTTACTGTTTGAGGTTCACTTTCCAAAAGCTGCTCCGTGTGTTTCCCTTCATTTTGCCACTTACACATTGCTGCAGTCTGATGCTGGTTCAAATACTGTGTACTTTTTTCAGTGGGTGACTTATCAAGACTTAGCTGAGAAACATTTTCTAATTTTTCTACATTATGTTGGTAAAAGTTATCTTTTTGTACAGAACTCATCATGGATTCTATTCTTGTATTGTTGTTTTCTTTACTATCCAAACTTTCTGATTCCGCTGTCTTGATTCCTTTAGTGTCCATCCAACTGGTAATAGTCTTTTGTTTGAAAACCTGAGAGATGGACTGCGCCTCCTTCTCAGCGCCTGCCTGCACCATTCCCTCTCTGCCGCTGCCTGCTTCTGCAATTGCTGATCCGCCGGCCTCCCAAGTCAGGCCGTAAACACTCGCCTGCCTTCCCTCTTCCACTGGCACCCCACCTGCCTCAATGCGCCGCTTGT
>Hoch_g2w_1_PG1_Linear_2200_637
CACAGTGTCTTTCAGAATAGCATCCTTCAAGTTTTGGGGTCGTGTAAATTTGTTGAGAAGTGCAGTCTGAATGAGCTCCCACCGGCTCCCCGCAGTTCGCTCACCATTCCAAATAGTTACTGTGTGATTGGCAGATGGTCTCAAGAGAGGCAGCCGGATCCCACACTGAGGCATTCTTCTCATCTCCTCAATGGGAGTTCCAAGCCACTTCTTATCTGGAGAAAGGTGAGGCGGAACGTATTTAGGGATCTTCCTTTCTGTTCTTTGATGTTTGGTTTCCATTTGTTCTTTTCTGGAGAGAGATGGACTGCGCGTCCTTCTCAGCGCCTGCCTGCACCATTCCCTCTCTGCCGCTGCCTGCTTCTGCAATTGCTGATCCGCCGGCCTCCCAAGTCAGGCCGTAAACACTCGCCTGCTTTCTCTCTTCCACTGGCACCCCACCTGCCTCAATGCGCCACTTGCCATG
>Hoch_g2w_1_PG1_Linear_2200_638
GACGCGCAGTCCATCTCTCTCAGGGTTAGTGAATGAGGCTCTCCGCCCGGGCCGGCCCGGGGACAGTGCGCTGCTGGTCCCAGCATGAATGCGGGCCCCGGCTGTGAACCCTGCACCAAGCGACCCCGCTGGGGCGCCGCTAAGACTTCGCCGGCTGCTTCGGACACCCCGGAGCTTTCCCAGCAGGCGAGAGGCGCGTCCTCGACCCCAAGGACGCTCACGTGCAGTTCAGGGTCCCACCGTCCTCGCCAGCCTGCGTCCCAGGGCGGGCGGGACAGCACAGAGGCAGCGCCACCTCGCTTGTTTTCAAACAAAAGACTATTACCAGTTGGATGGACACTAAAGGAATCAAGACAGCGGAATCAGAAAGTTTGGATAGTAAAGAAAACAACAATACAAGAATAGAATCCATGATGAGTTCTGTACAAAAAGATAACTTTTACCAACATAATGTAGAAAAATTAGAAAATGTTTCTCAGCTAAGTCTTGATAAGTCACCCACTGAAAAAAGTACACAGTATTTGAACCAGCATCAGACTGCAGCAATGTGTAAGTGGCAAAATGAAGGGAAACACACGGAGCAGCTTTTGGAAAGTGAACCTCAAACAGTAACCCTGGTACCAGAGCAGTTTAGTAATGCTAACATTGATCGGTCACCTCAAAATGATGATCACAGTGACACAGATAGTGAAGAGAATAGAGACAATCAACAGTTTCTCACAACTGTAAAGCTTGCAAATGCAAAGCAGACTACAGAAGATGAACAGGCCAGAGAAGCCAAAAGCCACCAGAAGTGCAGCAAGTCTTGCGATCCTGGGGAAGACTGTGCAAGTTGTCAGCAAGATGAGATAGATGTGGTGCCAGAGAGTCCATTGTCAGATGTTGGCTCTGAGGATGTTGGTACTGGGCCAAAAAATGACAACAAATTGACTAGACAAGAAAGTTGCCTCAGGAAATTCTCCTCCATTTGAGAAGGAAAGTGAACCCGAGTCACCGATGGATGTGGATAATTCTAAAAATAGTTGTCAACTTTCAGAAGCAGATGGAGACAAGTCCAGGTTTTGATGAACAAGAAGATGGTAGTTCCTCCCAAACAGCAAATAAACCTTCAAGGTTCCAAGCAAGAGACGCTGACATTGAATTTAGGAAACGGTACTCTACTAAGGGCGGTGAAGTTAGATTACATTTCCAATTTGAAGGAGGAGAGAGTCGCACTGGAATGAATGATTTAAATGCTAAACTACCTGGAAATATTTCTAGCCTGAATGTAGAATGCAGAAATTCTAAGCAACATGGAAAAAAGGATTATAAAATCACAGATCATTTCATGAGACTGCCCAAAGCAGAGGACAGAAGAAAAGAACAGTGGGAAACCAAACATCAAAGAACAGAAAGGAAGATCCCTAAATACGTTCCACCTCACCTTTCTCCAGATAAGAAGTGGCTTGGAACTCCCATTGAGGAGATGAGAAGAATGCCTCGGTGTGGGATCCGGCTGCCTCTCTTGAGACCATCTGCCAATCACACAGTAACTATTCGGGTAGATCTTTTGCGAGCAGGAGAAGTTCCTAAACCTTTTCCAACACATTATAAAGATTTGTGGGATAACAAGCATGTTAAAATGCCTTGTTCAGAACAAAATTTGTACCCAGTGGAAGATGAGAATGGTGAGCGAACTGCGGGGAGCCGGTGGGAGCTCATTCAGACTGCACTTCTCAACAAATTTACACGACCCCAAAACTTGAAGGATGCTATTCTGAAATACAATGTGGCATATTAAGAAATGGGACTTTACAGCTTTGATCGATTTCTGGGATAAGGTACTTGAAGAAGCAGAAGCTCAACATTTATATCAGTCCATCTTGCCTGATATGGTGAAAATTGCACTCTGTCTGCCAAATATTTGCACCCAGCCAATACCACTCCTGAAACAGAAGATGAATCATTCCATCACAATGTCGCAGGAACAGATTGCCAGTCTTTTAGCTAATGCTTTCTTCTGCACATTTCCACGACGAAATGCTAAGATGAAATCGGAGTATTCTAGTTACCCAGACATTAACTTCAATCAATTGTTGAGGGACGTTCATGAA
>Hoch_g2w_1_PG1_Linear_2200_639
CGGGGGGAGCCGGTGGAGCTCATTCAGACTGCACTTCTCGACGGAACCCAACACCAAAACTTGAAGGATGCTATTCTGAAATACAATGTGGCATATTCTAAGAAATGGGACTTTACAGCTTTGATCGATTTCTGGGATAAGGTACTTGAAGAAGCAGAAGCTCAACATTTATATCAGTCCATCTTGCCTGATATGGTGAAAATTGCACTCTGTCTGCCAAATATTTGCACCCAGCCAATACCACTCCTGAAACAGAAGATGAATCATTCCATCACAATGTCGCAGGAACAGATTGCCAGTCTTTTAGCTAATGCTTTCTTCTGCACATTTCCACGACGAAATGCTAAGATGAAATCGGAGTATTCTAGTTACCCAGACATTAACTTCAATCGATTGTTTGGACGATTGGTA
>Hoch_g2w_1_PG1_Linear_2200_640
GCGATCCTGGGGGAAGACTGTGCAAGTTGTCAGCAAGATGAGATAGATGTGGTGCCAGAGAGTCCATTGTCAGATGTGGGCTCTGAGGGATGTTGGTACTGGGCCAAAAAATGACAACGAAATTGACTAGACAAGAAAGTTGCCTAGGAAATTCTCCTCCATTTGAGAAGGAAAGTGAACCCGAGTCACCGATGGGATGTGGATAATTCTAAAAATAGTTGTCAAGACTCAGAAGCAGATGAGGAGACAAGTCCAGGTTTTGATGAACAAGAAGATGGTAGTTCCTCCCAAACAGCAAATAAACCTCAAGGTTCCAAGCAAGAGACGCTGACATTGAATTTAGGAAACGGTACTCTACTAAGGGCGGTGAAGTTAGATTACATTTCCAATTTGAAGGAGGAGAGTTGGCACTGGAATGAATGATTTAAATGCTAAACTACCTGGAAATATTTCTAGCCTGAATGTAGAATGCAGAAATTCTAAGCAACATGGAAAAAAGGATTCTAAAATCACAGATCATTTCATGAGACTGCCCAAAGCAGAGGACAGAAGAAAAGAACAGTGGGAAACCAAACATCAAAGAACAGAAAGGAAGATGCCCCTAAATACGTTCCACCTCACCTTTCTCCAGATAAGAAGTGGCTTGGAACTCCCATTGAGGAGATGAAGGGAGTTTGCCTTCAGTGTGGGGTCCGGCTGCCTCTCTTGAGACCATCTGCCAATCACACAGTAACTATTCGGGTAGATCTTTTGCGAGCAGGAGAAGTTCCTAAACCTTTTCCAACACATTATAAAGATTTTATGGGATAACAAGCATGTTAAAATGCCTTGTTCAGAACAAAATTTGTACCCAGTGGAAGATGAGAATGGTGAGCGAACTGCGGGGAGCCAGTGGAGGCTCGTTCAACTGCACTTCTCAACAAATTTACACGACCCAAAACTTGAAGGATGCTATTCTGAAATACAATGTGGCATATTCTAAGAAATGGGACTTTACAGCTTTGATCGATTTCTGGGATAAGGTTCTTGAAGAAGCAGAAGCTCAACATTTATATCGAGTCCATCTTGCCTGATATGGTGAAAATTGCCGCTGTTCTGCCAAATATTTGCACCCAGCCAATACCACTCCTGAAACAGAAGATGAATCATTCCATCACAATGTCGCAGGAACAGATTGCCAGTCTTTTAGCTAATGCTTTCTTCTGCACATTTCCACGACGAAATGCTAAGATGAAATCGGAGTATTCTAGTTACCCAGACATCAACTTCAATCGATTGTTTGAGGACGTCATG
>Hoch_g2w_1_PG1_Linear_2200_641
GCACGTGGGTGCAGGTGGAAAGAGAGAGCGGGCGGTTACGGCCTGACTTGGGAGGCCGGCGGATCAGCAATTGCAGAAGCAGGCAGCGGCAGAGAGGGAATGGTGCAGGCAGGCGCTGAGAAGGACGCGCAGTCCATCTCTCTCAGAAAAGAACAATGGGAAACCAAACATCAAAGAACAGAAAGGAAGATCCCTAAATACGTTCCGCCTCACCTTTCTCCAGATAAGAAGTGGCTTGGAACTCCCATTGAGGAGATGAGAAGAATGCCTCAGTGTGGGATCCGGCTGCCTCTCTTGAGCCCATCTGCCAATCACACAGTAACTATTTGGAATGGTGAGCGAACTGCGGGGAGCCGGTGGGAGCTCATTCAGACTGCACTTCTCAACAAATTTACACGACCCCAAAACTTGAAGGATGCTATTCTGAAATACACTGTGGCATATTCTAAGAAATGGGACTTTACAGCTTTGATCGATTTCTGGGATAAGCTTTCGAACCTCTGATTTGGAGTTCAGTGGAAATTTAACCTTTTTGGACCTCTTCCCTTGGTGACTCACAGTCTCTGGAATCATAAGGTACTTGAAGAAACAGAAGCTCAACATTTATATCAGTCCATCTTGCCTGATATGGTGAAAATTGCACTCTGTCTGCCAAATATTTGCACCCAGCCAATACCACTCCTGAAACAGAAGATGAATCATTCCATCACAATGTCGCAGGAACAGATTGCCAGTCTTTTAGCTAATGCTTTCTTCTGCACATTTTCCACGATGAAATGCTCAGATGAAATCGAGATATTCTAGTTACCCAGACATTAACTTCAATCGATTGTTTGGACATTCATGCA
>Hoch_g2w_1_PG1_Linear_2200_642
TCCGGCTGCCTCTCTTGAGACCATCTGCCAATCACACAGTAACTATTTGGAATGGTGAGCGAACTGCGGGGAGCCGGTGGGAGCTCATTCAGACTGCACTTCTCAACAAATTTACACGACCCCAAAACTTGAAGGATGCTATTCTGAAATACACTGTGGCATATTCTAAGAAATGGGACTTTACAGCTTTGATCGATTTCTGGGATAAGGTACTTGAAGAAACAGAAGCTCAACATTTATATCAGTCCATCTTGCCTGATATGGTGAAAATTGCACTCTGTCTGCCAAATATTTGCACCCAGCCAATACCACTCCTGAAACAGAAGATGAATCATTCCATCACAATGTCGCAGGAACAGATTGCCAGTCTTTTAGCTAATGCTTTCTTCTGCACATTTCCACGATGAAATGCTCAGATGAAATCGGAGTATTCTAGTTACCCAGACATTAACTTCAATCGATTGTTTGAGGGACGTTGGTGA
>Hoch_g2w_1_PG1_Linear_2200_643
TCCAGATAAGAAGTGGCTTGGAACTCCATTGAGGAGATGAGAAGAATGCCTCGGTGTGGGATCCGGCTGCCTCTCTTGAGACCATCTGCCAATCACACAGTAACTATTCGGGTAGATCTTTTGCGAGCAGGAGAAGTTCCTAAACCTTTTCCAACACATTATAAAGATTTGTGGGATAACAAGCATGTTAAAATGCCTTGTTCAGAACAAAATTTGTATCCAGTGGAAGATGAGAATGGTGAGCGAACTGCGGGGAGCCGGTGGGAGCTCAGTTCGACTGCACTTCTCAACAAATTTACGCGACCAAAAGTTGAAGGATGCTATTCTGAAATCCAATGTGGCATATTCTAAGAAATGGGACTTTACAGCTTTGATCGATTTCTGGGATAAGGTACTTGAAGAAGCAGAAGCTCAACATTTATATCAGTCCATCTTGCCTGATATGGTGAAAATTGCACTCTGTCTGCCAAATATTTGCACCCAGCCAATACCACTCCTGAAACAGAAGATGAATCATTCCATCACAATGTCGCAGGAACAGATTGCCAGTCTTTTAGCTAATGCTTTCTTCTGCACATTTCCACGACGAAATGCTACAGTAAATCGGAGTATTCTAGTTACCCAGACATTAACTTCAATCGATTGTTTGAGGGACGTTCATGC
>Hoch_g2w_1_PG1_Linear_2200_644
ATTCCCAACACTTCCACTGTTTTCGCATTTATAGTAGAAACGCTTTCGCGTTTTTCGTGCGCCGCTTCATCCATGGTGACTCGGGTTCACTTTCCTTCTCAAATGGAGGAGAATTTCCTAGGCAACTTTCTTGTCTAGTCGATTTGTTGTCATTTTTTGGCCCAGTACCAACATCCTCAGAGCCAACATCTGACAATGGACTCTCTGGCACCACATCTATCTCATCTTGCTGACAACTTGCACGTATTCCCCAGGATCGCAAGACTTGCTGCACTTCTGGTGGCTTTTGGCTTCTCTGGCCTGTTCATCTTCTGTAGTCTGCTTTGCATTTGCAAGCTTTACAGTTGTGAGAAACTGTTGATTGTCTCTATTCTCTTCACTATCTGTGTCACTGTGATCATCATTTTGAGGTGACCGATCAATGTTAGCATTACTAAACTGCTCTGGTACCAGGGTTACTGTTAGAGGTTCACTTTCCAAAAGCTGCTCCGTGTGTTTCCCTTCATTTTGCCACTTACACATTGCTGCAGTCTGATGCTGGTTCAAATACTGTGTACTTTTTTCAGTGGGTGACTTATCAAGACTTAGCTGAGAAACATTTTCTAATTTTTCTACATTATGTTGGTAAAAGTTATCTTTTTGTACAGAACTCATCATGGATTCTATTCTTGTATTGTGTATTTACACTTTACTATCCAAACTTTCTGATTCCAGCTCTCTTGATTCCTTTAGTGTCCATCCAACTGGTAATAGTCTTTTGTTTGAAAACAAGCGAGGTGGCGCTGCCTCTGTGCTGTCCCGCCCGCCCTGGGACGCAGGCTGGCGAGGACGGTGGGGACCCTGAACTGCACGTGAGCGTCCTTGGGGTCGAGGACGCGCCTCTGCCTGCTGGGAAAGCTCCAGGGCATCCGAAGCAGCCGGCGAAGTTGTAGCGGCGCACCAGCGGGGTCGCTTGGTGCAGGGTTCACAGCCAGGGGCCCGCATTCATGCTGGGACCAGCAGCGCACTGTCCCGGGCCGGCCCGGGCGGAGAGCCTCATTCACTAACCCTGAGGAGATCTGACTGCGCCTCCTTCTCAGCGCCTGCCTGCACCATTCCCTCTCTGCCGCTGCCTGCTTCTGCAATTGCTGATCCGCCGGCCTCCCAAGTCAGGCCGTAAACACTCGCCTGCCTTCCCTCTTCCACTGGCACCCCACCTGCCTCGATGCGCCGGCTTGTG
>Hoch_g2w_1_PG1_Linear_2200_645
CCGGATCCCACACTGAGGCATTCTTCTCATCTCCTCAATGGGAGTTCCAAGCCACTTCTTATCTGGAGAAAGGTGAGGCGGAACGTACTTAGGGATCTTCCTTTCTGTTCTTTGATGTTTGGTTTCCCATTGTTCTTTTCTGAGAGAGATGGACTGCGCGTCCTTCTCAGCGCCTGCCTGCACCATTCCCTCTCTGCCGCTGCCTGCTTCTGCAATTGCTGATCCGCCGGCCTCCCAAGTCAGGCCGTAAACACTCGCCTGCTTTCTCTCTTCCACTGGCACCCCACCTGCCTCAATGCGCCACTTGT
>Hoch_g2w_1_PG1_Linear_2200_646
ATACATTTACATCACCCTTCTCCAGATAAGAAGTGGCTTGGAACTCCCATTGAGGAGATGAGAAGAATGCCTCGGTGTGGATCCGGCTGCCTCTCTTGAGACCATCTGCCAATCACACAGTAACTATTCGGGTAGATCTTTTGCGAGCAGGAGAAGTTCCTAAACCTTTTCCAACACATTATAAAGATTTGTGGGATAACAAGCATGTTAAAATGCCTTGTTCAGAACAAAATTTGTACCCAGTGGAAGATGAGAATGGTGAGCGAACTGCGGGGAGCCGGTGGGAGCTCATTCAGACTGCACTTCTCAACAAATTTACACGACCCAAAACTTGAAGGATGCTATTCTGAAATACAATGTGGCATATTCTAAGAAATGGGACTTTACAGCTTTGATCGATTTCTGGGATAAGGTACTTGAAGAAGCAGAAGCTCAACATTTATATCAGTCCATCTTGCCTGATATGGTGAAAATTGCACTCTGTCTGCCAAATATTTGCACCCAGCCAATACCCACTCCTGAAACAGAAGATGAATCATTCCATCACAATGTCGCAGGAACAGATTGCCAGTCTTTTAGCTAATGCTTTCTTCTGCACATTTCCACGACGAAATGCTAAGATGAAATCGGAGTATTCTAGTTACCCAGACATTAACTTCAATCGATTGTTCGAGGGACGTTCATGAA
>Hoch_g2w_1_PG1_Linear_2200_647
GTGAGGTGGAGAAATGAAGGGAAACACACGGAGCAGCTGGAAAGTGAACCTCAAACAGTAACCCTGGTACCAGAGCAGTTTAGTAATGCTAACATTGATCGGTCACCTCAAAATGATGATCACAGTGACACAGATAGTGAAGAAGATAAGAACAATCAACAGTTTCTCACAACTGTAAAGCTTGCAAATGCAAAGCAGACTACAGAAGATGAACAGGCCAGAGAAGCCAAAAGCCACCAGAAGTGCAGCAAGTCTTGCGATCCTGGGGAAGACTGTGCAAGTTGTCAGCAAGATGAGATAGATGTGGTGCCAGAGAGTCCATTGTCAGATGTTGGCTCTGAGGATGTTGGTACTGGGCCAAAAAATGACAACAAATTGACTAGACAAGAAAGTTGCCTAGGAAATTCTCCTCCATTGAGAAGGAAAGTGAACCCGAGTCACCGATGGATGTGGATAATTCTAAAAATAGTTGTCAAGACTCAGAAGCAGATGAGGAGACAAGTCCAGGTTTTGATGAACAAGAAGATGGTAGTTCCTCCCAAACAGCAAATAAACCTTCAAGGTTCCAAGCAAGAGACGCTGACATTGAATTTAGGAAACGGTACTCTACTAAGGGCGGTGAAGTTAGATTACATTTCCAATTTGAAGGAGAAGAGTGCACTGGAATGAATGATTTAAATGCTAAACTACCTGGAAATATTTCTAGCCTGAATGTAGAATGCAGAAATTCTAAGCAACATGGAAAAAAGGATTCTAAAATCACAGATCATTTCATGAGACTGCCCAAAGCAGAGGACAGAAGAAAAGAACAGTGGGAAACCAAACATCAAAGAACAGAAAGGAAGATCCCTAAATACATTGTCCACCTCACCTTTCTCCAGATAAGAAGTGGCTTGGAACTCCCATTGAGGAGATGAGAAGAATGCCTCGGTGTGGGATCCGGCTGCCTCTCTTGAGACCATCTGCCAATCACACAGTAACTATTCGGGTAGATCTTTTGCAGCAGGAGAAGTTCCTAAACCTTTTCCAACACATTATAAAGATTTGTGGGATAACAAGCATGTTAAAATGCCTTGTTCAGGACAAAAATTTGTACCCAGTGGAAGATGAGAATGGTGAGCGAACTGCGGGGAGCCGGTGGGAGCTCATTCAGACTGCACTTCTCAACAAATTTACACGACCCCAAAACTTGAAGGATGCTATTCTGAAATACAATGTGGCATATTCTAAGAAATGGGACTTTACAGCTTTGATCGATTTCTGGGATAAGGTACTTGAAGAAGCAGAAGCTCAACATTTATATCAGTCCATCTTGCCTGATATGGTGAAAATTGCACTCTGTCTGCCAAATATTTGCACCCAGCCAATACCACTCCTGAAACAGAAGATGAATCATTCCATCACAATGTCGCAGGAACAGATTGCCAGTCTTTTAGCTAATGCTTTACTCTGCACATTTCCACGACGAAATGCTAAGATGAAATGGGAGTATTCTAGTTACCCAGACATTAATTTCAATCGATTGTTTGAGGGACATTCATGTG
>Hoch_g2w_1_PG1_Linear_2200_648
TCCTTCAAGTTTTGGGGTCGTGTAAATTTGTTGAGAAGTGCAGTCTGGAATTCAGCTCCCACCGGCTCCCCGCAGTTCGCTCACCATTCCAAACAGTTACTGTGTGATTGGCAGATGGTCTCAAGAGAGGCAGCCGGATCCACACTGAGGCATTCTTCTCATCTCCTCAATGGGAGTTCCAAGCCACTTCTTATCTGGGAGAAAGGTGAGGCGGAACGTATTTAGGGATCTTCCTTTCTGTTCTTTGATGTTTGGTTTCCCATTGTTCTTTTCTGAGAGAGATGGACTGCGCGTCCTCTCAGCGCCTGCCTGCACCATTCCCTCTCTGCCGCTGCCTGCTTCTGCAATTGCTGATCCGCCGGCCTCCCAAGTCAGGCCGTAAACACTCGCCTGCTTTCTCTCTTCCACTGGCACCCCACCTGCCTCAATACGCCGCTTTG
>Hoch_g2w_1_PG1_Linear_2200_649
CTGATGTTGGTTCAAATACTGTGTACTTTTTTCAGTGGGTGACTTATCAAGACTTAGCTGAGAAACATTTTCTAATTTTTCTACATTATGTTGGTAAAAGTTATCTTTTTGTACAGAACTCATCATGGATTCTATTCTTGTATTGTTGTTTTCTTTACTATCCAAACAAGCGAGGTGGCGCTGCCTCTGTGCTGTCCCGCCCGCCCTGGGACGCAGGCTGGCGAGGACGGTGGGACCCTGAACTGCACGTGAGCGTCCTTGGGGTCGAGGACGCGCCTCTGCCTGCTGGGAAAGCTCCGGGCGTCCGAAGCAGCCGCGAAGTTGTAGCGGCGCCCCAGCGGGGTCGCTTGGTGCAGGGTTCACAGCCGGGGCCCGCATTCATGCTGGGACCAGCAGCGCACTGTCCCCGGGCCGGCCCGGGCGGAGAGCCTCATTCACTAACCCTGAGAGAGATGGACTGCGCCTCCTTCTCAGCGCCTGCCTGCACCATTCCCTCTCTGCCGCTGCCTGCTTCTGCAATTGCTGATCCGCCGGCCTCCGGGAATTCAGGGCCGTAAACACTCGCCTGCCTTCCCTCTTCCACTGGCACCCCACCTGCCTCAATGCGCCGCTTTGT
>Hoch_g2w_1_PG1_Linear_2200_650
TGGCATCCTCTAAGAAATGGGACTTTACAGCTTTGATCGATTTCTGGGATAAGGTACTTGAAGAAGCAGAAGCTCAACATTTATATCAGTCCATCTTGCCTGATATGGTGAAAATTGCACTCTGTCTGCAAATATTTGCACCCAGCCAATACCACTCCTGAAACAGAAGATGAATCATTCCATCACAATGTCGCAGGAACAGATTCCATGCTTTTAGCTAATGCTTTCTTCTGCACATTTCCACGACGAAATGCTAAGATGAAATCGGAGTATTCTAGTTACCCAGACATTAACTTCAATCGATTGTTCCGAGGGACGTTGGTGA
>Hoch_g2w_1_PG1_Linear_2200_651
TCCAGAAATGGATATCAGAAAGCTGTAAAGTCCCATTTCTTAGAATATGCCACATTGTATTTCAGAATAGCATCCTTCAAGTTTTGGGGTCGTGTAAATTTGTTGAGAAGTGCAGTCTGAATGAGCTCCCACCGGCTCCCCGCAGTTCGCTCACCATTCTCATCTTCCACTGGGTACAAATTTTGTTCTGAACAAGGCATTTTAACATGCTTGTTATCCCACAAATCTTTATAATGTGTTGGAAAAGGTTTAGGAACTTCTCCTGCTCGCAAAAGATCTACCCGAATAGTTACTGTGTGATTGGCAGATGGTCTCAAGAGAGGCAGCCGGATCCCACACCGAGGCATTCTTCTCATCTCCTCAATGGGAGTTCCAAGCCACTTCTTATCTGGAGAAAGGTGAGGTGGAACGTATTTAGGGATCTTCCTTTCTGTTCTTTGATGTTTGGTTTCCCACTGTTCTTTTCTTCTGTCCTCTGCTTTGGGCAGTCTCATGAAATGATCTGTGATTTAGAATCCTTTTTTCCATGTTGCTTAGAATTTCTGCATTCTACATTCAGGCTAGAAATATTTCCAGGTAGTTTAGCATTTAAATCATTCATTCCAGTGCGACTCTCTCCTCCTTCAAATTGGAAATGTAATCTAACTTCACCGCCCTTAGTAGAGTACCGTTTCCTAAATTCAATGTCAGCGTCTCTTGCTTGGAACCTTGAAGGTTTATTTGCTGTTTTGGGAGGAACTACCATCTTCTTGTTCATCAAAACCTGGACTTGTCTCCTCATCTGCTTCAGTCTTGACAACTATTTTTAGAATTATCCACATCCATCGGTGACTCGGGTTCACTTTCCTTCTCAAATGGAGGAGAATTTCCTAGGCAACTTTCTTGTCTAGTCAATTTGTTGTCATTTTTTGGCCCAGTACCAACATCCTCAGAGCCAACATCTGACAATGGACTCTCTGGCACCACATCTATCTCATCTTGCTGACAACTTGCACAGTCTTCCCCAGGATCGCAAGACTTGCTGCACTTCTGGTGGCTTTTGGCTTCTCTGGCCTGTTCATCTTCTGTAGTCTGCTTTGCATTTGCAAGCTTTACAGTTGTAGAAGT
>Hoch_g2w_1_PG1_Linear_2200_652
TGGTGGAGATGTTTTGAGAAGAAAGCATTAGCTAAAAGACTGGCAATCTGTTCCTGCGACATTGTGATGGAATGATTCATCTTCTGTTTCAGGAGTGGTATTGGCTGGGTGCAAATATTTGGCAGACAGAGTGCAATTTTCACCATATCAGGCAAGATGGACTGATATAAATGTTGAGCTTCTGTTTCTTCAAGTACCTTATGATTCCAGAGACTGTGAGTCACCAAGGGAAGAGGTCCAAAAAGGTTAAATTTCCACTGAACTGCCAAATCAGAGGTTCGAAAGCTTATCCCAGAAATCGATCAAAGCTGTAAAGTCCCATTTCTTAGAATATGCCACAGTGTATTTCAGAATAGCATCCTTCAAGTTTTGGGGTCGTGTAAATTTGTTGAGAAGTGCAGTCTGAATGAGCTCCCACCGGCTCCCCGCAGTTCGCTCACCATTCCAAACAGTTACTGTGTGATTGGCAGATGGTCTCAAGAGAGGCAGCCGGATCCGCACTTGAGGCATTCTTCTCATCTCCTCAATGGGAGTTCCAAGCCACTTCTTATCTGGAGAAAGGTGAGGCGGAACGTATTTAGGGATCTTCCTTTCTGTTCTTTGATGTTTGGTTTCCCATTGTTCTTTTCTGAGAGAGATGGACTGCGCGTCCTTCTCAGCGCCTGCCTGCACCATTCCCTCTCTGCCGCTGCCTGCTTCTGCAATTGCTGATCCGCCGGCCTCCCAAGTCAGGCCGTAAACACTCGCCTGCTTTCTCTCTTCCACTGGCACCCCACCTGCCTAGATACGCCGCTTGT
>Hoch_g2w_1_PG1_Linear_2200_653
GCATTGAGTTTTCAAACAAAAGACTATTACCAGTTGGATGGACACTAAAGGAATCAAGACAGCGGAATCAGAAAGTTTGGATAGTAAAGAAAACAACAATACAAGAATAGAATCCATGATGAGTTCTGTACAAAAAGATAACTTTTACCAACATAATGTAGAAAAATTAGAAAATGTTTCTCAGCTAAGTCTTGATAAGTCACCCACTGAAAAAATTACACAGTATTTGAACCAGCATCAGACTGCAGCAATGTGTAAGTGGCAAAATGAAGGGAAACACACGGAGCAGCTTGGAAAGTGAACCTCAAACAGTAACCCTGGTACCAGAGCAGTTTAGTAATGCTAACATTGATCGGTCACCTCAAAATGATGATCACAGTGACACAGATAGTGAAGAGAATAGAGACAATCAACAGTTTCTCACAACTGTAAAGCTTGCAAATGCAAAGCAGACTACAGAAGATGAACAGGCCAGAGAAGCCAAAAGCCACCAGAAGTGCAGCAAGTCTTGCGATCCTGGGGAAGACTGTGCAAGTTGTGAGCAAGATGAGATAGATGTGGTGCCAGAGAGTCCATTGTCAGATGTTGGCTCTGAGGATGTTGGTACTGGGCCAAAAAATGACAGACAAATTGACTACAACAAGAAAGTTGCCTAGGAAATTCTCCTCCATTTGAGAAGGAAAGTGAACCCGAGTCACCGATGGATGTGGATAATTCTAAAAATAGTTGTAGAGACTCAGAAGCAGATGAGGAGACAAGTCCAGGTTTTGATAGACAGAAGAAGATGGTAGTTCCTCCCAAACAGCAAATAAACCTTCAAGGTTCCAAGCAAGAGACGCTGACATTGATTAGGAAACGGTACTCTACTAAGGGCGGTGAAGTTAGATTACATTTCCAATTTGAAGGAGGAGAGAGTCGCACTGGAATGAATGATTTAAATGCTAAACTACCTGGAAATATTTCTAGCCTGAATGTAGAATGCAGAAATTCTAAGCAACATGGAAAAAAGGATTCTAAAATCACAGATCATTTCATGAGACTGCCCAAAGCAGAGGACAGAAGAAAAGAACAGTGGGAAACCAAACATCAAAGAACAGAAAGGAAGATCCCTAAATACGTTCCACCTCACCTTTCTCCAGATAAGAAGTGGCTTGGAACTCCCATTGAGGAGATGAGAAGTGCCTCGGTGTGGGATCCGGCTGCCTCTCTTGAGACCATCTGCCAATCACACAGTAACTATTGGGTCAGTCTGCGAGCAGGAGAAGTTCCTAAACCTTTTCCAACACATTATAAAGATTTGTGGGATAACAAGCATGTTAAAATGCCTTGTTCAGAACAAAATTTGTACCCAGTGGAAGATGAGAATGGTAGCGAACTGCGGGGAGCCGGTGGGAGCTCATTCAGACTGCACTTCTCAACAAATTTACACGACCCCAAAACTTGAAGGATGCTATTCTGAAATACAATGTGGCATATTCTAAGAAATGGGACTTTACAGCTTTGATCGATTTCTGGGATAAGGTACTTGAAGAAGCAGAAGCTCAACATTTATATCAGTCCATCTTGCCTGATATGGTGAAAATTGCACTCTGTCTGCCAAATATTTGCACCCAGCCAATACCACTCCTGAAACAGAAGATGAATCATTCCATCACAATGTCGCAGGAACAGATTGCCAGTCTTTTAGCTAATGCTTTCTTCTGCACATTTCCACGACGAAATGCTAAGATGAAATCGGAGTATTCTAGTTACCCAGACATTAACTTCAATCGATTGTTTGAGGGACATTCATGTA
>Hoch_g2w_1_PG1_Linear_2200_654
GCAGTTGAATGAGCTCCACCGGCTCCCCGCAGTTCGCTCACCATTCCAAATAGTTACTGTGTGATTGGCAGATGGTCTCAAGAGAGGCAGCCGGATCCCACACTGAGGCATTCTTCTCATCTCCTCAATGGGAGTTCCAAGCCACTTCTTATCTGGAGAAAGGTGAGGCGGAACGTATTTAGGGATCTTCCTTTCTGTTCTTTGATGTTTGGTTTCCCATTGTTCTTTTCTGAGAGAGATGGACTGCGCGTCCTTCTCAGCGCCTGCCTGCACCATTCCCTCTCTGCCGCTGCCTGCTTCTGCAATTGCTGATCCGCCGGCCTCCCAAGTCAGGCCGTAAACACTCGCCTGCTTTCTCTCTTCCACTGGCACCCCACCTGCCTCAATGCGCCGCTTGT
>Hoch_g2w_1_PG1_Linear_2200_655
TTGGAACCTTGAAGGTTTATTTGCTGTTTGGGAGGAACTACCATCTTCTTGTTCATCAAAACCTGGACTTGTCTCCTCATCTGCTTCTGAGTCTTGACAACTATTTTTAGAATTATCCACATCCATCGGTGACTCGGGTTCACTTTCCTTCTCAAATGGAGGAGAATTTCCTAGGCAACTTTCTTGTCTAGTCAATTTGTTGTCATTTTTTGGCCCAGTACCAACATCCTCAGAGCCAACATCTGACAATGAGCTCTTGGCACACATTTATCTCATCTTGCTGACAACTTGCACAGTCTTCCCCAGGATCGCAAGACTTGCTGCACTTCTGGTGGCTTTTGGCTTCTCTGGCCTGTTCATCTTCTGTAGTCTGCTTTGCATTTGCAAGCTTTACAGTTGTAGAACTGTTGATTGTCTCTATTCTCTTCACTATCTGTGTCACTGTGATCATCATTTTAAGAGT
>Hoch_g2w_1_PG1_Linear_2200_656
CTGCGACATTGTGATGGAATGATTCATCTTCTGTTTCAGGAGTGGTATTGGCTGGGTGCAAATATTTGGCAGACAAGGTGCGATTTTTCACCATATCAGGCAAGATGGACTGATATAAATGTTGAGCTTCTGCTTCTTCAAGTACCAAGCGAGGTGGCGCTGCCTCTGTGCTGTCCCGCCCGCCCTGGGACGCAGGCTGGCGAGGACGGTGGGACCCTGAACTGCACGTGAGCGTCCTTGGGGTCGAGGACGCGCCTCTGCCTGCTGGGAAAGCTCCGGGCGTCCGAAGCAGCCGGCGAAGTTGTAGCGGCGCCCCAGCGGGGTCGCTTGGTGCAGGGTTCACAGCCGGGGCCCACATTCATGCTGGGACCAGCAGCGCACTGTCCCCGGGCCGGCCCGGGCGAGCCTCATTCACTAACCCTGAGAGAGATGGACTGCGCCTCCTTCTCAGCGCCTGCCTGCACCATTCCCTCTCTGCCGCTGCCTGCTTCTGCAATTGCTGATCCGCCGGCCTCCCAAGTCAGGCCGTAAACACTCGCCTGCCTTCCCTCTTCCACTGGCACCCCACCTGCCTCAATGCGCCGCTTGGT
>Hoch_g2w_1_PG1_Linear_2200_657
CCCACTGAAAAAAGTACACAGTATTTGAACCAGCATCAACTGCAGCAATGTGTAAGTGGCAAAATAAAGAGGAAACACACGGAGCAGCTTTTGGAAAGTGAACCTCAAACAGTAACCCTGGTACCAGAGCAGTTTAGTAATGCTAACATTGATCGGTCACCTCAAAATGATGATCACAGTGACACAGATAGTGAAGAGAATAGAGACAATCAACAGTTTCTCACAACTGTAAAGCTTGCAAATGCAAAGCAGACTACAGAAGATGAACAGGCCAGAGAAGCCAAAAGCCACCAGAAGTGCAGCAAGTCTTGCGATCCTGGGGAAGACTGTGCAAGTTGTCAGCAAGATGAGATAGATGTGGTGCCAGAGAGTCCATTGTCAGATGTTGGCTCTGAGGATGTTGGTACTGGGCCAAAAAATGACAACAAATTGACTAGACAAGAAAGTTGCCTAGGAAATTCTCCTCCATTTGAGAAGGAAAGTGAACCCGAGTCACCGATGGATGTGGATAATTCTAAAAATAGTTGTCAAGACTCAGAAGCAGATGAGGAGACAAGTCCAGGTTTTGATGAACAAGAAGATGGTAGTTCCTCCCAAACAGCAAATAAACACTTCAAGGTTCCAAGCAAGAGACGCTGACATTGAATTTAGGAAACGGTACTCTACTAAGGGCGGTGAAGTTAGATTACATTTCCAATTTGAAGGAGGAGAGAGTCGCACTGGAATGAATGATTTAAATGCTAAACTACCTGGAAATATTTCTAGCCTGAATGTAGAATGCAGAAATTCTAAGCAACATGGAAAAAAGGATTCTAAAATCACAGATCATTTCATGAGACTGCCCAAAGCAGAGGACAGAAAAGAACAGTGGGAAACCAAACATCAAAGAACAGAAAGGAAGATCCCTAAATACGTTCCACCTCACCTTTCTCCAGATAAGAAGTGGCTTGGAACTCCCATTGAGGAGATGAGAAGAATGCCTCGGTGTGGGATCCGGCTGCCTCTCTTGAGACCATCTGCCAATCACACAGTAACTATTCGGGTAGATCTTTTGCGAGCAGGAGAAGTTCCTAAACCTTTTCCAACACATTATAAAGATTTGTGGGATAACAAGCATGTTAAAATGCCTTGTTCAGAACAAAAATTATCTTACCCAGTGGAAGATGAGAATGGTGAGCGAACTGCGGGGAGCCGGTGGGAGCTCATTCAGACTGCACTTCTCAACAAATTTACACGACCCCAAAACTTGAAGGATGCTATTCTGAAATACAATGTGGCATATTCTAAGAAATGGGACTTTACAGCTTTGATCGATTTCTGGGATAAGGTACTTGAAGAAGCAGAAGCTCAACATTTATATCAGTCCATCTTGCCTGATATGGTGAAAATTGCACTCTGTCTGCCAAATATTTGCACCCAGCCAATACCACTCCTGAAACAGAAGATGAATCATTCCATCACAATGTCGCAGGAACAGATTGCCAGTCTTTTAGCTAATGCTTTCTTCTGCACATTTCCACGATGAAATGCTCAGATGAAATCGGAGTATTCTAGTTACCCAGACATTAACTTCAATCGATTGTTTGAGGGACGTTCATGT
>Hoch_g2w_1_PG1_Linear_2200_658
CTGAGCATTTCATCGTGGAAATGTGCAGAGAAAGCATTAGCTAAAAGACTGGCAATCTGTTCCTGCGACATTGTGATGGAATGATTCATCTTCTGTTTCAGGAGTGGTATTGGCTGGGTGCAAATATTTGGCAGACAGAGTGCAATTTTCACCATATCAGGCAAGATGGACTGATATAAATGTTGAGCTTCTGTTTCTTCAAGTACCTTATCCAGAAATCGATCAAAGCTGTAAAGTCCCATTTCTTAGAATATGCCACAGTGTATTTCAGAATAGCATCCTTCAAGTTTTGGGGTCGTGTAAATTTGTTGAGAAGTGCAGTCTGAATGAGCTCCCACCGGCTCCCCGCAGTTCGCTCACCATTCCAAATAGTTACTGTGTGATTGGCAGATGGTCTCAGAGGCAGCCGGATCCCACACTGAGGCATTCTTCTCATCTCCTCAATGGGAGTTCCAAGCCACTTCTTATCTGGAGAAAGGTGAGGCAGAACGTGTTTAGGGATCTTCCTTTCTGTTCTTTGATGTTTGGTTTCCCATTGTTCTTTTCTGAGAGAGATGGACTGCGCGTCCTTCTCAGCGCCTGCCTGCCACCATTCCCTCTCTGCCGCTGCCTGCTTCTGCAATTGCTGATCCGCCGGCCTCCCAAGTCAGGCCGTAAACACTCGCCTGCTTTCTCTCTTCCACTGGCACCCCACCTGCCTCAATGCGCCCGCAT
>Hoch_g2w_1_PG1_Linear_2200_659
CTGAGCATTTCATCGTGGAAATGTGCAGAAGAAAGCATTAGCTAAAAGACTGGCAATCTGTTCCTGCGACATTGTGATGGAATGATTCATCTTCTGTTTCAGGAGTGGTATTGGCTGGGTGCAAATATTTGGCAGACAGAGTGCAATTTTCACCATATCAGGCAAGATGGACTGATATAAATGTTGAGCTTCTGTTTCTTCAAGTACCTTATGATTCCAGAGACTGTGAGTCACCAAGGGAAGAGGTCCAAAAAGGTTAAATTTCCACTGAACTCCAAATCAGAGGTTCGAAAGCTTATCCCAGAAATCGATCAAAGCTGTAAAGTCCCATTTCTTAGAATATGCCACAGTGTCTTTCAGAATAGCATCCTTCAAGTTTTGGGGTCGTGTAAATTTGTTGAGAAGTGCAGTCTGAATGAGCTCCCACCGGCTCCCCGCAGTTCGCTCACCATTCCAAACAGTTACTGTGTGATTGGCAGATGGTCTCAAGAGAGGCAGCCGGATCCCACACTGAGGCATTCTTCTCATCTCCTCAATGGGAGTTCCAAGCCACTTCTTATCTGGAGAAAGGTGAGGCGGAACGTATTTAGGGATCTTCCTTTCTGTTCTTTGATGTTTGGTTTCCCATTGTTCTTTTCTGAGAGAGATGGACTGCGCGTCCTTCTCAGCGCCTGCCTGCACCATTCCCTCTCTGCCGCTGCCTGCTTCTGCAATTGCTGATCCGCCGGCCTCCCAAGTCAGGCCGTAAACACTCGCCTGCTTTCTCTCTTCCACTGGCACCCCACCTGCCTCAATACGCCGCTTTGATG
>Hoch_g2w_1_PG1_Linear_2200_660
TTCTCAACAAATTTCACACGACCCCAAAACTTGAAGGATGCTATTCTGAAATACACTGTGGCATATTCTAAGAAATGGGACTTTACAGCTTTGATCGATTTCTGGGATTAGCTTCGAACCTCTCATTTGGAGTTCAGTGGAAATTTAACCTTTTTGGACCTCTTCCCTTGGTGACTCACAGTCTCTGGAATCATAAGGTACTTGAAGAAACAGAAGCTCAACATTTATATCAGTCCATCTTGCCTGATATGGTGAAAATTGCACTCTGTCTGCCAAATATTTGCACCCAGCCAATACCACTCCTGAAACAGAAGATGAATCATTCCATCACAATGTCGCAGGAACAGATTGCCAGTCTTTTAGCTAATGCTTTCTTCTGCACATTTCCACAGATATGAAATGCTCAGATGAAATCGGAGTATTCTGCAGTTACCCAGACATTAACTTCAATCGATTGTTTGAGGACATTCATG
>Hoch_g2w_1_PG1_Linear_2200_661
GCCAATCACACAGTAACTATTTGGAATGGTGAGCGAACTGCGGGGAGCCGGTGGACTAGTTCGACCTGCACTTCTCAACAAATTTACACGACCCCAAAACTTGAAGGATGCTATTCTGAAATACACTGTGGCATATTAAGAAATGGGACTTTCTAGGCTTTGATGATCGATTTCTGGGATAAGGTACTAAAACAGAAGCTCAACATTTATATCAGTCCATCTTGCTGATATCGTGAAAATTCCGCTGTTTCTGCCAAATATTTGCACCCAGCCAATACCACTCCTGAAACAGAAGATGAATCATTCCATCACAATGTCGCAGGAACCAGTTCCCAGTCTGTTTTAGCTAATGCTTTCTTCTGCACATTTTCACGATGAAATGTAAGATGAAATCGGAGTCCTGTTCAGTTACCCAGACATTAACTTCAATCGATTGTTTGAGGAACGTCATG
>Hoch_g2w_1_PG1_Linear_2200_662
TCTACTTAAGGGCGGTGAAGATAATACATCCAATCTGAAGGAGGAGAGAGTCGCACTGGAATGAATGATTTAAATGCTAAACTTCCTGGAAATATTTCTAGCCTGAATGTAGAATGCAGAAATTCTAAGCAACATGGAAAAAAGGATTCTAAAATCACAAGTAACTCATGAGACTGCCCAAAGCAGAGGACAGAAGAAAAGAACAGTGGGAAACCAAACATCAAAGAACAGAAAGGAAGATCCCTAAATACGTTCCACCTCACCTTTCTCCAGATAAGAAGTGGCTTGGAACTCCCATTGAGGAGATGAGAAGAATGCCTCGGTGTGGGATCCGGCTGCCTCTCTTGAGACCATCTGCCAATCACACAGTAACTATTCGGGTAGATCTTTTGCGAGCAGGAGAAGTTCCTAAACCTTTTCCAACACATTATAAAGATTTGTGGGATAACAAGCATGTTAAAATGCCTTGTTCAGAACAAAATTTGTACCCAGTGGAAGATGAGAATGGTGAGCGAACTGCGGGGAGCCGGTGGGAGCTCATTCAGACTGCACTTCTCAACAAGAACTTTACACGACCCCAAAACTTGAAGGATGCTATTCTGAAATACAATGTGGCATATTCTAAGAAATGGGACTTTACAGCTTTGATCGATTTCTGGGATAAGGTACTTGAAGAAGCAGAAGCTCAACATTTATATCAGTCCATCTTGCCTGATATGGTGAAAATTGCACTCTGTCTGCCAAATATTTGCACCCAGCCAATACCACTCCTGAAACAGAAGATGAATCATTCCATCACAATGTCGCAGGAACAGATTGCCAGTCTTTTAGCTAATGCTTTCTTCTGCACATTTCCACAGACGAAATGCTTCAGTAGAAATCGGAGTGCCCTGTAGTTACCCAGACATTAACTTCAATCGATTGTTTGAGGGACGTTCATAT
>Hoch_g2w_1_PG1_Linear_2200_663
GGCTGCGGGGAGCCGATGGGCTTCACATTCAGACTGCACTTCTCAACAAATTTACACGACCCCAAAACTTGAAGGATGCTATTCTGAAATACACTGTGGCATATTCTAAGAAATGGGACTTTACAGCTTTGATCGATTTCTGGGATAAGCTTTCGAACCTCTGATTTGGAGTTCAGTGGAAATTTAACCTTTTTGGACCTCTTCCCTTGGTGACTCACAGTCTCTGGAATCATAAGGTACTTGAAGAAACAGAAGCTCAACATTTATATCAGTCCATCTTGCCTGATATGGTGAAAATTGCACTCTGTTGCTGCAAATATTGCACCCAGCCAATACCACTCCTGAAACAGAAGATGAATCATTCCATCACAATGTCGCAGGAACAGATTGCCAGTATTTTAGCTAATGCTTTCTTCTCACGTTTCCACGATGAAATGCTTGG
>Hoch_g2w_1_PG1_Linear_2200_664
GGCAGACAGAGTGCAATTTTCACCATATCAGGCAAGATGGACTGATATAAATGTGTGAGCTTCTGTTTCTTCAAGTACCTTCAAGTTTTGGGGTCGTGTAAATTTGTTGAGAAGTGCAGTCTGAATGAGCTCCACCGGCTCCCCGCAGTTCCTCACCATTCCAAACAGTTACTGTGTGATTGGCAGATGGTCTCAGAGGCAGCCGGATCCCACACTGAGGCATTCTTCTCATCTCCTAGATAGGAAATTACAAGCCACTTCTTATCTGGAGAAAGGTGAGGCGGAACGTATTTAGGGATCTTCCTTTCTGTTCTTTGATGTTTGGTTTCCCATTGTTCTTTTCTGAGAGAGATGGACTGCGCGTCCTTCTCAGCGCCTGCCTGCACCATTCCCTCTCTGCCGCTGCCTGCTTCTGCAATTGCTGATCCGCCGGCCTCCCAAGTCAGGCCGTAAACACTCGCCTGCTTTCTCTTCTTCCACTGGCACCCCACCTGCCTCGATACGCCGGCTTG
>Hoch_g2w_1_PG1_Linear_2200_665
TCCAGATAAGAAGTGGCTTGGAACTCCCATTGAGGAGATGAGAAGAATGCCTCGGTGTGGGATCCGGCTGCCTCTCTTGAGACCATCTGCCAATCACACAGTAACTATTCGGGTAGATCTTTTGCGAGCAGGAGAAGTTCCTAAACCTTTTCCAACACATTATAAAGATTTGTGGGATAACAAGCATGTTAAAATGCCTTGTTCAGAACAAAATTTGTACCCAGTGGAAGATGAGAATGGTGAGCGAACTGCGGGGAGCCGGTGGGAGCTCATTCAGACTGCACTTCTCAACAAATTTACACGACCCCAAAACTTGAAGGATGCTATTCTGAAATACAATGTGGCATATTCTAAGAAATGGGACTTTACAGCTTTGATCGATTTCTGGGATAAGGTACTTGAAGAAGCAGAAGCTCAACATTTATATCAGTCCATCTTGCCTGATATGGTGAAAATTGCACTCTGTCTGCCAAATATTTGCACCCAGCCAATACCACTCCTGAAACAGAAGATGAATCATTCCATCACAATGTCGCAGGAACAGATTGCCAGTCTTTTAGCTAATGCTTTCTTCTGCACATTTCCACGACGAAATGCTAAGATGAAATCGGAGTATTCTCATTACCCCAGACATTAACTTCAATCGATTGTTTGAGGGACGTTCATG
>Hoch_g2w_1_PG1_Linear_2200_666
GCTGTAAAGTCCCATTTCTTAGAATATGCCACAGTGTATTTCAGAATAGCATCCTTCAAGTTTTCGGGGTCGTGTAAATTTGTGAGAAGTGCAGTCTGAATGAGCTCCACCGGCTCCCCGCAGTTCGCTCACCATTCCAAACAGTTACTGTGTGATTGGCAGATGGTCTCCGAGGCAGCCGAATCCACACTGCGGCATTCTTCTTCATCTCCTCAATGGGAGTTCCAAGCCACTTCTTATCTGGAGAAAGGTGAGGCGGAACATATTTAGGGATCTCCTTTTCTGTTCTTTGATGTTTGGTTTCCCATTGTTCTTTTCTGAGAGAGATGGACTGCGCGTCCTTCTCAGCGCCTGCCTGCACCATTCCCTCTCTGCCGCTGCCTGCTTCTGCAATTGCTGATCCGCCGGCCTCCCAAGTCAGGCCGTAAACACTCGCCCTCTTCTCTTCCACTGGCACCCCACCTGCCTCAATACGCCGCTTGT
>Hoch_g2w_1_PG1_Linear_2200_667
ATTGGCAACGTATTAGAGGCAGCCGGATCCCACACTGAGGCATTCTTTCTCATCTCCTCAATGAGAAATACAAGCCACTTCTTATCTGGAGAAAGGTGAGGCGGAACGTATTTAGGGATCTTCCTTTCTGTTCTTTGATGTTTGGTTTCCCATTGTTCTTTTCTGAGAGAGATGGACTGCGCGTCCCTCTCAGCGCCTGCCTGCACCATTCCCTCTCTGCCGCTGCCTGCTTCTGCAATTGCTGATCCGCCGGCCTCCCAAGTCAGGCCGTAAACACTCGCCTGCTTTCTCTCTTCCACTGGCACCCCACCTGCCTCAATACGCCGCTTT
>Hoch_g2w_1_PG1_Linear_2200_668
TCCAGATAAGAAGTGGCTTCTGGAACTCCCATTGAGGAGATGAGAAGAATGCCTCAGTGTGGGATCCGGCTGCCTCTCTTGAGACCATCTGCCAATCACACAGTAACTATTTGGAATGGTGAGCGAACTGCGGGGAGCCGGTGGGAGCTCATTCAGACTGCACTTCTCAACAAATTTACACGACCCCAAAACTTGAAGGATGCTATTCTGAAATACGCTGTCGTGTTCAATGGGACTTTACAGCTTTGATCGATTTCTGGGATAAGGTACTTGAAGAAACAGAAGCTCAACATTTATATCAGTCCATCTTGCCTGATATGGTGAAAATTGCACTCTGTCTGCCAAATATTTGCACCCAGCCAATACCACTCCTGAAACAGAAGATGAATCATTCCATCACAATGTCGCAGGAACAGATTGCCAGTCTTTTAGCTAATGCTTTCTTCTGCACATTTCCACGATGAAATGCTCAGATGAAATCGGAGTATTCTAGTTACCCAGACATTAACTTCAATCGATTGTTTGAGGGACGTTCATGA
>Hoch_g2w_1_PG1_Linear_2200_669
CCCAGGATCGCAAGACTGCTGCACTTCTGGTGGCTTTTGGCTTCTCTGGCCTGTTCATCTTCTGTAGTCTGCTTTGCATTTGCAAGCTTTACAGTTGTGAGAAACTGTTGATTGTCTCTATTCTCTTCACTATCTGTGTCACTGTGATCATCATTTTGAGGTGACCGATCAATGTTAGCATTACTAAACTGCTCTGGTACCAGGGTTACTGTTTGAGGTTCACTTTCCAAAAGCTGCTCCGTGTGTTTCCCTTCATTTTGCCACTTACACATTGCTGCAGTCTGATGCTGGTTCAAATACTGTGTACTTTTTTCAGTGGGTGACTTATCAAGACTTAGCTGAGAAACATTTTCTAATTTTTCTACATTATGTTGGTAAAAGTTATCTTTTTGTACAGAACTCATCATGGATTCTATTCTTGTATTGTTGTTTTCTTTACTATCCAAACTTTCTGATTCCGCTGTCTTGATTCCTTTAGTGTCCATCCAACTGGTAATAGTCTTTTGTTTGAAAACAAGCGAGGTGGCGCTGCCTCTGTGCTGTCCCGCCCGCCCTGGGACGCAGGCTGGCAAGGGCGTTGGGGACCCTGAACTGCACGTGAGCATCCTCGGGGTCGAGGACGCGCCTCTGCCTGCTGGGAAAGCTCCGGGCGTCCGAAGCAGCCGGCGAAGTTGTAGCGGCGCCCCAGCGGGGTCGCTTGGTGCAGGGTTCACAGCCGGGGCCCGCATTCATGCTGGGACCAGCAGCGCACTGTCCCCGGGCCGGCCCAGGGCAGAACCTCATTCACTAACCCTGAGAGAGATGGACTGCGCCTCCTTCTCAGCGCCTGCCTGCACCATTCCCTCTCTGCCGCTGCCTGCTTCTGCAATTGCTGATCCGCCGGCCTCCCAAGTCAGGCCGTAAACACTCGCCTGCCTTTTCCCTTACTTCCACTGGCACCCCACCTGCCTCAATGCGCCGGCTTTG
>Hoch_g2w_1_PG1_Linear_2200_670
GCGGCGCATTGAGGCAGGTGGGGTGCCAGTGGAAGAGAGAAAGCAGGCGAGTGTTTACGGCCTGACTTGGGAGGCCGGCGGATCAGCAATTGCAGAAGCAGGCAGCGGCAGAGAGGGAATGGTGCAGGCAGGCGCTGAGAAGGACGCGCAGTCCATCTCTCTCAGAATGGTGAGCGAACTGCGGGGAGCCGGTGGGAGCTCATTCAGACTGCACTTCTCAACAAATTTACACGACCCCAAAACTTGAAGGATGCTATTCTGAAATACACTGTGGCATATTCTAAGAAATGGGACTTTACAGCTTTGATCGATTTCTGGGATAAGGTACTTGAAGAAACAGAAGCTCAACATTTATATCAGTCCATCTTGCCTGATATGGTGAAAATTGCACTCTGTCTGCCAAATATTTGCACCCAGCCAATACCACTCCTGAAACAGAAGATGAATCATTCCATCACAATGTCGCAGGAACAGATTGCCAGTCTTTTAGCTAATGCTTTCTTCTGCACATTTCCACGATGAAATGCTCAGATGAAATCGGAGTATTCTAGTTCTCCAGACATTAACTTCAATCGATTGTTTGAGGGACGTTCATGA
>Hoch_g2w_1_PG1_Linear_2200_671
GCAGGCGAGTGTTTACGGCCTGACTTGGGAGGCCGGCGGATCAGCAATTGCAGAAGCAGGCAGCGGCAGAGAGGGAATGGTGCAGGCAGGCGCTGAGAAGGACGCGCAGTCCATCTCTCTCAGTTTTCAAACAAAAAACTATTACCAGTTGGATGGACACTGAAGGAATCAAGACAGCGGAATCAGACAGAAAAGAACAATGGGAAACCAAACATCAAAGAACAGAAAGGAAGATCCCTAAATACGTTCCGCCTACACCTTTCTCCAGATAAGAAGTGGCTTGGAACTCCCATTGAGGAGATGAGAAGAATGCCTCAGTGTGGGATCCGGCTGCCTCTCTTGAGACCATCTGCCAATCACACAGTAACTGTTTGGAATGGTGAGCGAACTGCGGGGAGCCGGTGGGAGCTCATTTCAGACTGCACTTCTCAACAAATTTACACGACCCCAAAACTTGAAGGATGCTATTCTGAAATACACTGTGGCATATTCTAAGAAATGGGACTTTACAGCTTTGATCGATTTCTGGGATAAGCTTTCGAACCTCTGATTTGGAGTTCAGTGGAAATTTAACCTTTTTGGACCTCTTCCCTTGGTGACTCACAGTCTCTGGAATCATAAGGTACTTGAAGAAACAGAAGCTCAACATTTATATCAGTCCATCTTGCCTGATATGGTGAAAATACCAGCTGTCTCTGCCGAAATATTTGCACCCAGCCAATACCACTCCTGAAACAGAAGATGAATCATTCCATCACAATGTCGCAGGAACAGATTGCCAGTCTTTTAGCTAATGCTTTCTTCTGCACATTTCCACGATGAAATGCTCAGATGAAATCGGAGTATTACGTACCCAGACATTAACTTCAATCAATTATTTGAGGGACGTTCATGA
>Hoch_g2w_1_PG1_Linear_2200_672
TTGGAAAAGGTTTAGGAACTTCTCCTGCTCGCAAAAGATCTACCCGAATAGTTACTGTGTGATTGGCAGATGGTCTCAGAGGCAGCCGGATCCCACACCGAGGCATTCTTCTCATCTCCTCAATGGGAGTCCAAGCCACTTCTTATCTGGAGAAAGGTGAGGTGGAGCATCTTTAGGGAGTTTCCTTCTGTCTTTGATGTTTGGTTTCCCACTGTTCTTTCTTCTGTCCTCTGCTTTGGGCAGTCTCATGAAATGATCTGTGACTTTAGAATCCTTTTTTCCATGTTGCTTAAAATTATCATTTTTACAGTTCAGCTGTCAGAATATTTCCAGGTAGTTTAGCATTTAAATCATTCATTCCAGTGCGACTCTCTCCTCCTTCAAATTGGAAATGTAATCTAACTTCACCGCCCCTAGTAGAGTACCGTTTCCTAAATTCAATGTAGACGTCTCTTGCTTGGAACCTGAAGGTTTATTTGCTGTTTGGGAGGAACTACCATCTTCTTGTTCATCAAAACCTGGACTTGTCTCCTCATCTGCTTCTGAGTCTTGACAACTCTTTAGAATTATCCACATCCATCGGTGACTCGGGTTCACTTTCCTTCTCAAATGGAGGAGAATTTCCTAGGCAACTTTCTTGTCTAGTCAATTTGTTGTCATTTTTTGGCCCAGTACCAACATCCTCAGAGCCAACATCTGACAATGGACTCTCTGGCACCACATCTATCTCATCTTGCTGACAACTTGCACAGTCTTCCCCAGGATCGCAAGACTTGCTGCACTTCTGGTGGCTTTTGGCTTCTCTGGCCTGTTCATCTTCTGTAGTCTGCTTTGCATTTGCAAGCTTTACAGTTGTGAGAAACTGTTGATTGTCTCTATTCTCTTCACTATCTGTGTCACTGTGATCATCATTTTGAGGTGACCGATCAATGTTAGCATTACTAAACTGCTCTGGTACCAGGGTTACTGTTTGAGGTTCACTTTCCAAAAGCTGCTCCGTGTGTTTTCCCTTCATTTTGCCACTTACACATTGCTGCAGTCTGATGCTGGTTCAAATACTGTGTACTTTTTTCAGTGGGTGACTCTCAAGACTTAGCTGAGAAACATTTTCTAATTTTTCTACATTATGTTGGTAAAAGTTATCTTTTTGTACAGAACTCATCATGGATTCTATTCTTGTATTGTTGTTTTCTTTCTATCCAAACTTTCTGATTCCGCTGTCTTGATTCCTTTAGTGTCCATCCAACTGGTAATAGTCTTTTGTTTGAAAACAAGCGAGGTGGCGCTGCCTCTGTGCTGTCCCGCCCGCCCTGGGACGCAGGCTGGCGAGGACGGTGGGACCCTGAACTGCACGTGAGCGTCCTTGGGGTCGAGGACGCGCCTCTGCCTGCTCGGGAAAGCTCCGGGCGTCCACCGAAGCAGCCGGCGAAGTTGTAGCGGCGCCCCAGCGGGGTCGCTTGGTGCAGGGTTCACAGCCGGGGCCCGCATTCATGCTGGGACCAGCAGCGCACTGTCCCCGGGCCGGCCCGGGCAGGAGAGCCTCATTCACTAACCCTGAGAGAGATGGACTGCGCCTCCTTCTCAGCGCCTGCCTGCACCATTCCCTCTCTGCCGCTGCCTGCTTCTGCAATTGCTGATCCGCCGGCCTCCAAGTCAGGCCGTATAAACACTCGCCTGCCTTCCCTCTTCCACTGGCACCCCACCTGCCTCAATGCGCCGCTTTGA
>Hoch_g2w_1_PG1_Linear_2200_673
AAGAGGCATTCTTTCTCATCTCCTCAATGGGAGTTCCAAGCCACTTCTTATCTGGAGAAAGGTGAGGTGGAACGTATTTAGGGATCTTCCTTTCTGTTCTTTGATGTTTGGTTTCCCACTGTTCTTTTCTTCTGTCCTCTGCTTTGGGCAGTCTCATGAAATGATCTGTGATTTTAGAATCCTTTTTCCATGTTGCTTAGAATTTCTGCATTCTACATTCAGGCTAGAAATATTTCCAGGTAGTTTAGCATTTAAATCATTCATTCCAGTGCGACTCTCTCCTCCTTCAAATTGGAAATGTAATCTAACTTCACCGCCCTTAGTAGAGTACCGTTTCCTAAATTCAATGTCAGCGTCTCTTGCTTGGAACCTTGAAGGTTTATTTGCTGTTTGGGAGGAACTACCATCTCTTGTTCATCAAAACCTGGACTTGTCTCCTCATCTGCTTCTGAGTCTTGACAACTATCTTTAGATTCCACATCCATCGGTGACTCGGGTTCACTTTCCTTCTCAAATGGAGGAGAATTTCCTAGGCAACTTTCTTGTCTAGTCAATTTGTTGTCATTTTTTGGCCCAGTACCAACATCCTCAGAGCCAACATCTGACAATGGACTCTCTGGCACCACATCTATCTCATCTTGCTGACAACTTGCACAGTCTTCCCCAGGATCGCAAGACTTGCTGCACTTCTGGTGGCTTTTGGCTTCTCTGGCCTGTTCATCTTCTGTAGTCTGCTTTGCATTTGCAAGCTTTACAGTTGTGAGAAACTGTTGATTGTCTCTATTCTCTTCACTATCTGTGTCACTGTGATCATCATTTTGAGGTGACTGATCAATGTTAGCATTACTAAACTGCTCTGGTACCAGGGTTACTGTTTGAGGTTCACTTTCCAAAAGCTGCTCCGTGTGTTTCCCTTCATTTTGCCACTTACACATTGCTGCAGTCTGATGCTGGTTCAAATACTGTGTACTTTTTTCAGTGGGTGAGTTTTAGAACTTTAGCTAGAACGTTTTCTCTAATTTTTCTACATTATGTTGGTAAAAGTTATCTTTTTGTACAGAACTCATCATGGATTCTATTCTTGTATTGTTGTTTTCTTTACTATCCAAACTTTCTGATTCCGCTGTCTCATTCCTTAGTGTCCATCCAACTGGTAATAGTCTTTTGTTTGAAAACAAGCGAGGTGGCGCTGCCTCTGTGCTGTCCCGCCCGCCCTGGGACGCAGGCTGGCGAGGACGGTGGGACCCTGAACTGCACGTGAGCGTCCTTGGGGTCGAGGACGCGCCTCTGCCTGCTGGGAAAGCTCCGGGCGTCCGAAGCAGCCGGCGAAGTTGTAGCGGCGCCCCAGCGGGGTCGCTTGGTGCAGGGTTCACAGCCGGGGCCCGCATTCATGCTGGGACCAGCAGCGCACTGTCCCCGGGCCGGCCCGGGCGGAGAGCCTCATTCACTAACCCTGAGAGAGATGGACTGCGCCTCCTTCTCAGCGCCTGCCTGCACCATTCCCTCTCTGCCGCTGCCTGCTTCTGCAATTGCTGATCCGCCGGCCTCCCAAGTCAGGCCGTAAACACTGGCCTGCCTCCCTCTTCCACTGGCACCCCACCTGCCTCAATGCGCCGCTTTAT
>Hoch_g2w_1_PG1_Linear_2200_674
TCTCAAATGGAGGAGAATTTCCTCACAGATTTTCTTGTCTAGTCAATTTGTTGTCATTTTTTGGCCCAGTACCAACATCCTCAGAGCCAACATCTGACAATGGACTCTCTGGCACCACATCTATCTCATCTTGCTGACAACTTGCACAGTCTTCCCAGGATCGCAGACCTGCACTTCTGGTGGCTTTTGGCTTCTCTGGCCTGTTCATCTTCTGTAGTCTGCTTTGCATTTGCAAGCTTTACAGTTGTGAGAAACTGTTGATTGTCTCTATTCTCTTCACTATCTGTGTCACTGTGATCATCATTTTGAGGTGACCGATCAATGTTAGCATTACTAAACTGCTCTGGTACCAGGGTTACTGTTTGAGGTTCACTTTCCAAAAGCTGCTCCGTGTGTTTCCCTTCATTTTGCCACTTACACATTGCTGCAGTCTGATGCTGGTTCAAATACTGTGTACTTTTTTCAGTGGGTGACTTATCAAGACTTAGCTGAGAAACATTTTCTAATTTTTCTACATTATGTTGGTAAAAGTTATCTTTTTGTACAGAACTCATCATGGATTCTATTCTTGTATTGTTGTTTTCTTTACTATCCAAACAAGCGAGGTGGCGCTGCCTCTGTGCTGTCCCGCCCGCCCTGGGACGCAGGCTGGCGAGGACGGTGGGACCCTGAACTGCACGTGAGCGTCCTTGGGGTCGAGGACGCGCCTCTGCCTGCTGGGAAAGCTCCGGGCGTCCGAAGCAGCCGGCGAAGTTGTAGCGGCGCCCCAGCGGGGTCGCTTGGTGCAGGGTTCACAGCCGGGGCCCGCATTCATGCTGGGACCAGCAGCGCACTGTCCCCGGGCCGGCCCGGGCGGAGAGCCTCATTCACTAACCCTGAGAGATGGACTGCGCCTCCTTCTCAGCGCCTGCCTGCACCATTCCCTCTCTGCCGCTGCCTGCTTCTGCAATTGCTGATCCGCCGGCCTCCCAAGTCAGGCCGTAAACACTCGCCTGCCTTCCCTCTTCCACTGGCACCCCACCTGCCTCAATGCGCCGCTTTGAT
>Hoch_g2w_1_PG1_Linear_2200_675
TTTAGCATTACTAAACTGCTCTGGTACCAGGGTTACTGTTTGAGGTTCACTTTCCAAAAGCTTCTCCGTGTGTTTCCCTTCATTTTGCCACTTACACATTGCTGCAGTCTGATGCTGGTTCAAATACTGTGTACTTTTTTCAGTGGGTGACTTATGAAGACTTAGCTGAGAAACGTTTTTAATTTTTCTACATTATGTTGGTAAAAGTTCTGTTTTGTACAGAACTCATCATGGATTCTATTCTTGTATTGTTGTTTTCTTTCTATCCAAACAAGCGAGGTGGCGCTGCCTCTGTGCTGTCCCGCCCGCCCTGGGACGCAGGCTGGCGAGGACGGTGGGACCCTGAACTGCGCTGGAGCGTCCTTGGGGTCGAGGGACCGCGCCTCTGCCTGCTGGGAAAGCTCCGGGCGTCCGAAGCAGCCGGCGAAGTTGTAGCGGCGCCCCAGCGGGGTCGCTTGGTGCAGGGTTCACAGCCGGGGCCCGCATTCATGCTGGGACCAGCAGCACGCTGTCCCCGGGCCGGCCCGGGCGGAGAGCCTCATTCACTAACCCTGAGAGAGATGGACTGCGCCTCCTTCTCAGCGCCTGCCTGCACCATTCCCTACTCTGCCGCTGCCTGCTTCTGCAATTGCTCATCGCCGGCCTCCCCAAGTCAGGCCGTAAACACTCGCCTGCCTTCCCCTTCTTCCACTGGCACCCCACCTGCCTCAATGCGCCGGCTTGTT
>Hoch_g2w_1_PG1_Linear_2200_676
TCTTGTCACTGTGATCATCATTTTGAGGTGACCCGGTCGGGATTGTTAGCATTACTAAACTGCTCTGGTACCGGTTACTGTTTGAGGTTCACTTTCCAAAAGCTGCTCCGTGTGTTTCCCTTCATTTGCCACTTACACATTGCTGCAGTCTGATGCTGGTTCAAATACTGTGTACTTTTTTCAGTGGGTGACTTATCAAGACTTAGCTGAGAAACATTTTCTAATTTTTCTACATTATGTTGGTAAAAGTTATCTTTTTTGTAGGACTCATTCATGGATTCTATTCTTGTATTGTTGTTTTCTTTACTATCCAAACTTTCTGATTCCGCTGTCTTGATTCCTTTAGTGTCCATCCAACTGGTAATAGTCTTTTGTTTGAAAACAAGCGAGGTGGCGCTGCCTCTGTGCTGTCCCGCCCGCCCTGGGACGCAGGCTGGCGAGGACGGTGGGGACCCTGAACTGCACGTGAGCGTCCTTGGGGTCGAGGACGCGCCTCTGCCTGCTGGGAAAGCTCCGGGCGTCCGAAGCAGCCGGCGAAGTTGTAGCGGCGCACCAGCGGGGTCGCTTGGTGCAGGGTTCACAGCCGGGGCCCGCATTCATGCTGGGACCAGCAGCGCACTGTCCCCGGGCCGGCCCGGGCGGGAAGCCTCATTCACTAACCCTGAGAGAGATGGACTGCGCCTCCTTCTCAGCGCCTGCCTGCACCATTCCCTCTCTGCCGCTGCCTGCTTCTGCAATTGCTGATCCGCCGGCCTCCCAAGTCAGGCCGTAAACACTCGCCTGCCTTCCCTCTTCCACTGGCACCCCACCTGCCTCAATGCGCCGCTTTGT
>Hoch_g2w_1_PG1_Linear_2200_677
TGGAAACACGCTGCGTGTACAATGGGACTTTACAGCTTTGATCGATTTCTGGGATAAGCTTTCGAACCTCTGATTTGGAGTTCAGTGGAAATTTAACCTTTTTGGACCTCTTCCCTTGGTGACTCACAGTCTCTGGAATCATAAGGTACTTGAAGAAACAGAAGCTCAACATTTATATCAGTCCATCTTGCCTGATATGGTGAAAATTACACTGTTCTGCCAAATCTAGCCCCAGCAACATCACTCCTGAAACAGAAGATGAATCATTCCATCACAATGTCGCAGGAACAGATTGCCAGTCTTTTAGCTAATGCTTTCTTCTGCACATTTCCACGATGAAATGCTCAGGATGTAAATCGGAGTATTCTCAGTTACCCAGACATTTGGCTTTGGCAATGAACTATTTGAGACATGG
>Hoch_g2w_1_PG1_Linear_2200_678
CCCATCGAGGGAATGCGAGGATCCCCTTCGTGTCGGCGGGATCCGGCTGCCTCTCTTGAGACCATCTGCCAATCACACAGTCATTGCTGGAATGGTGAGCGAACTGCGGGAGCCGGTGGAGCTCATTCAACTGCACTTCTCAACAAATTTACACGACCCCAAAACTTGAAGGATGCTATTCTGAAATACACTGTGGCATATTCTAAGAAATGGGACTTTACAGCTTTGATCGATTTCTGGGATAAGCTTTCGAACCTCTGATTTGGAGTTCAGTGGAAATTTAACCTTTTTGGACCTCTTCCCTTGGTGACTCACAGTCTCTGGAATCATAAGGTACTTGAAGAAACAGAAGCTCAACATTTATATCAGTCCATCTTGCCTGATATGGTGAAAATTGCACTATCTATACCAGAAGTGCACCCAGCCAATACCACTCCTGAAACAGAAGATGAATCATTCCATCACAATGTCGCAGGAACAGATTGCCAGTCTTTTAGCTAATGCTTTCTTCTGCACATTTCCACGATGAAATGCTCAGATGAAATGAGAATATACGTTACCCAGACATTAACTTCAATCGATTGTTTGAGGACGTTCATC
>Hoch_g2w_1_PG1_Linear_2200_679
TTTGGAGGGAAAGTGAACCCGAGATCACCGATGGATGTGGATAATTCTTAAAAATAGTTGTCAGAACTTCAGAAGCAGATGAGGAGACAAGTCCAGGTTTTGATGAACAAGAAGATGGTAGTTCCTCCCAAACAGCAAATAAACCTTCAAGGTTCCAAGCAAGAGACGCTGACATTGAATTTAGGAAACGGTACTCTACTAAGGGCGGTGAAGTTAGATTACATTTCCAATTTGAAGGAGGAGAGAGTCGCACTGGAATGAATGATTTAAATGCTAAACTACCTGGAAATATTTCTAGCCTGAATGTAGAATGCAGAAATTCTAAGCAACATGGAAAAAAGGATTCTAAAATCACAGATCATTTCATGAGACTGCCCAAAGCAGAGGACAGAAGAAAAGAACAGTGGGAAACCAAACATCAAAGAACAGAAAGGAAGATCCCTAAATACGTTCCACCTCACCTTTCTCCAGATAAGAAGTGGCTTGGAACTCCCATTGAGGAGATGAGAAGAATGCCTCGGTGTGGGATCCGGCTGCCTCTCTTGAGACCATCTGCCAATCACACAGTAACTATTCGGGTAGATCTTTTGCGAGCAGGAGAAGTTCCTAAACCTTTTCCAACACATTATAAAGATTTGTGGGATAACAAGCATGTTAAAATGCCTTGTTCAGAGAACAAAATTTGTACCCAGTGGAAGATGAGAATGGTGAGCGAACTGCGGGGGACCGGTGGAGACTCATTCAGACTGCACTTCTCAACAAATTTACACGACCCCAAAACTTGAAGGATGCTATTCTGAAATACAATGTGGCATATTCTAAGAAATGGGACTTTACAGCTTTAGTAGAAGCATTTCTGGGATAAGGTACTTGAAGAAGCAGAAGCTCAACATTTATATCAGTCCATCTTGCCTCATATGGTGAAAATTGCACTCTGTCTGCCAAATATTTGCACCCAGCCAATACCACTCCTGAAACAGAAGATGAATCATTCCATCACAATGTCGCAGGAACAGGTTGAGTCTTTAGCTAATGCTTTCTTCTGCACATTTCCACGACGAAATGCTAAGATGAAATCGGAGTGTTGAGTTACCCAGACATTAACTTCAATCGATTGTTTGAGGGACGTTCATGGT
>Hoch_g2w_1_PG1_Linear_2200_680
AGTCCTTTGGGGTCGAGGACGCGCCTCTGCCTGCTGGGAAAGCTCCGGGCGTCCGAAGCAGCCGGCGAAGTTGTAGCGGCGCCCCAGCGGGGTCGCTTGGTGCAGGGTTCACAGCCGGGGCCCGCATTCATGCTGGGACCAGCAGCGCACTGTCCCCGGGCCGGCCCGGGCGGAGAGCCTCATTCACTAACCCTGAGAGATGGACTGCGCCTCCTTCTCAGCGCCTGCCTGCACCATTCCCTCTCTGCCGCTGCCTGCTTCTGCAATTGCTGATCCGCCGGCCTCCCAAGTCAGGCCGTAAACACTCGCCTGCCTTCCCTCTTCCACTGGCACCCCACCTGCCTCAATGCGCCGCTT
>Hoch_g2w_1_PG1_Linear_2200_681
TTTGACCCAACACTTCCACTGTTTTTCGCATTTATCGTGAAACGCTTTCGCGTTTTTCGTGCGCCGCTTGGCTCGGTGCTTGAAACAGAAGCTCAACATTTATATCAGTCCATCTTGCCTGATATGGTGAAAATTGCACTCTGTCTGCCAAATATTTGCACCCAGCCAATACCACTCCTGAAACAGAAGATGAATCATTCCATCACAATGTCGCAGGAACAGATTGCCAGTCTTTTAGCTAATGCTTTCTTCTGCACATTTCCACGATGAAATGCTCAGATGAAATCGGAGTATTCTACCGTTACCCAGACATTAACTTCAATCGATTGTTTGAGGGACGTTCATC
>Hoch_g2w_1_PG1_Linear_2200_682
TCCACCTCACCTTTCTCCAGATAAGAAGTGGCTTGGAACTCCCATTGGAGATGAGAAGAATGCCTCGGTGTGGGATCCGGCTGCCTCTCTTGAGACCATCTGCCAATCACACAGTAACTATTCGGGTAGATCTTTTGCGAGCAGGAGAAGTTCCTAAACCTTTTCCAACACATTATAAAGATTTGTGGGATAACAAGCATGTTAAAATGCCTTGTTCAGAACAAAATTTGTACCCAGTGGAAGATGAGAATGGTGAGCGAACTGCGGGGAGCCAGTGGGGACTCATTCAAGCTGCACTTGTCAACAAATTTACACGACCCCAAAACTTGAAGGATGCTATTCTGAAATACAATGTGGCATATTCTAAGAAATGGGACTTTACAGCTTTGATCGATTTCTGGGATAAGGTTCTTGAAGAAGCAGAAGCTCAACATTTATATCAGTCCATCTTGCCTGATATGGTGAAAATTGCACTCTGTCTGCCAAATATTTGCACCCAGCCAATACCACTCCTGAAACAGAAGATGAATCATTCCATCACAATGTCGCAGGAACAGATTGCCAGTCTTTTAGCTAATGCTTTCTTCTGCACATTTCCACGACGAAATGCTAAGATGAAATCGGAGTATTCTAGTTACCCAGACATTAACTTCAATCGATTGTTTGAGGGACGTTAGTCC
>Hoch_g2w_1_PG1_Linear_2200_683
CTTAGCATTTCGTCGTGGAAATGTGCAGAAGAAAGCATTAGCTAAAAGACTGGCAATCTGTTCCTGCGACATTGTGATGGAATGATTCATCTTCTGTTTCAGGAGTGGCATTGGCTGGGTGCAAATATTTGGCAGACAGAGTGCAATTTTCACCATATCAGGCAAGATGGACTGATATAAATGTTGAGCTTCTGCTTCTTCAAGTGCCCAAGCGAGGTGGCGCTGCCTGTTGCTGTGCCGCCCGCCCTGGGACGCAGGCTGGCGAGGACGGTGGGACCCTGAACTGCACGTGAGCGTCCTTGGGGTCGAGGACGCGCCTCTGCCTGCTGGGAAAGCTCCGGGCGTCCGAAGCAGCCGGCGAAGTTGTAGCGGCGCCCCAGCGGGGTCGCTTGGTGCAGGGTTCACAGCCGGGGCCCACATTCATGCTGGGACCAGCAGCGCACTGTCCCCGGGCCGGCCCAGGGCGGAGAGCCTCATTCACTAACCCTGAGAGAGATGGACTGCGCCTCCTTCTCAGCGCCTGCCTGCACCATTCCCTCTCTGCCGCTGCCTGCTTCTGCAATTGCTGATCCGCCGCCTCCCGAGAATCAGGCCGTAAACACTCGCCTGCCTTCCCTCTTCCACTGGCACCCCACCTGCCTCAATGCGCCGCTTTAT
>Hoch_g2w_1_PG1_Linear_2200_684
TCCTGCGACATTGTGATGGAATGATTCATCTTCTGTTTCAGGAGTGGTATTGGCTGGGTGCAAATATTTGGCAGACAGAGTGCAATTTTCACCATATCAGGCAAGATGGACTGATATAAAATGTCAGCTTCTGTTTCTTCAAGTACCTTATGATTCCAGAGACTGTGAGTCACGAGGGAAAAGATGCTAAGAAAAAGGTTAAACTTCCACTGAACTCCAAATCAGAGGTTCGAAAGCTTATCCCAGAAATCGATCAAAGCTGTAAAGTCCCATTTCTTAGAATATGCCACAGTGTATTTCAGAATAGCATCCTTCAAGTTTTGGGGTCGTGTAAATTTGTTGAGAAGTGCAGTCTGAATGAGCTCCCACCGGCTCCCCGCAGTTCGCTCACCATTCCAAACAGTTACTGTGTGATTGGCAGATGGTCTCAAGAGAGGCAGCCGGATCCCACACTGAGGCATTCTTCTCATCTCCTCAATGGGAGTTCCAAGCCACTTCTTATCTGGAGAAAGGTGAGGCAGAACGTGTTAAGAGAGGGATCTTCCTTTCTGTTCTTTGATGTTTGGTTTCCCATTGTTCTTTTCTGAGAGAGATGGACTGCGCGTCCTTCTCAGCGCCTGCCTGCACCATTCCCTCTCTGCCGCTGCCTGCTTCTGCAATTGCTGATCCGCCGGCCTCCCAAGTCAGGCCGTAAACACTCGCCTGCTTTCTCTTCTCCACTGGCACCCCACCTGCCTCAATACGCCGCTTTGAA
>Hoch_g2w_1_PG1_Linear_2200_685
GGGTTAGTGAATGAGGCTCTCCGCCCGGGCCGGCCCGGGGACAGTGCGCTGCTGGTCCCAGCATGAATGCGGGCCCCGGCTGTGAACCCTGCACCAAGCGACCCCGCTGGGGCGCCGCTACAACTTCGCCGGCTGCTTCGGACGCCCGGAGCTTTCCCAGCAGGCAGAGGCGCGTCCTCGACCCAAGGACGCTCACGTGCAGTTCAGGGTCCCACCGTCCTCGCCAGCCTGCGTCCCAGGGCGGGCGGGACAGCGCCGAGGCAGCGCCACCTCGCTTGTTTTCAAACAAAAGACTATTACCAGTTGGATGGACACTAAAGGAATCAAGACAGCGGAATCAGAAAGTTTGGATAGTAAAGAAAACAACAATAAGAATAGAATCCATGATGAGTTCTGTACAAAAAGATAACTTTTACCAACATAATGTAGAAAAATTAGAAAATGTTTCTCAGCTAAGTCTTGATAAGTCACCCACTGAAAAAAGTACACAGTATTTGAACCAGCATCAGACTGCAGCAATGTGTAAGTGGCAAAATGAAGGGAAACACACGGAGCAGCTTTTGGAAAGTGAACCTCAAACAGTAACCCTGGTACCAGAGCAGTTTAGTAATGCTAACATTGATCGGTCACCTCAAAATGATGATCACAGTGACACAGATAGTGAAGAGAATAGAGACAATCAACAGTTTCTCACAACTGTAAAGCTTGCAAATGCAAAGCAGACTACAGAAGATGAACAGGCCAGAGAAGCCAAAAGCCACCAGAAGTGCAGCAAGTCTTGCGATCCTGGGGAAGACTGTGCAAGTTGTCAGCAAGATGAGATAGATGTGGTGCCAGAGAGTCCATTGTCAGATGTTGGCTCTGAGGATGTTGGTACTGGGCCAAAAAATGACAACAAATTGACTAGACAAGAAAGTTGCCTAGGAAATTCTCCTCCATTTGAGAAGGAAAGTGAACCCGAGTCACCGATGGATGTGGATAATTCTAAAAATAGTTGTCAAGACTCAGAAGCAGATGAGGAGACAAGTCCAGGTTTTGATGAACAAGAAGATGGTAGTTAGCCCCAAACAGCAAATAAACCTTCAAGGTTCCAAGCAAGAGACGCTGACATTGAATTTAGGAAACGGTACTCTACTAAGGGCGGTGGAGTTTAGATACATTTCCAATTTGAAGGAGAGAGTCGCACTGGAATGAATGATTTAAATGCTAAACTACCTGGAAATATTTCTAGCCTGAATGTAGAATGCAGAAATTCTAAGCAACATGGAAAAAAGGATTCTAAAATCACAGATCATTTCATGAGACTGCCCAAAGCAGAGGACAGAAGAAAAGAACAGTGGGAAACCAAACATCAAAGAACAGAAAGGAAGTCCCTAAATACGTTCCACCTCACCTTTCTCCAGATAAGAAGTGGCTTGGAACTCCCATTGAGGAGATGAGAAGAATGCCTCGGTGTGGGATCCGGCTGCCTCTCTTGAGACCATCTGCCAATCACACAGTAACTATTCGGGTAGATCTTTTGCGAGCAGGAGAAGTTCCTAAACCTTTTCCAACACATTATAAAGATTTGTGGGATAACAAGCATGTTAAAATGCCTTGTTCAGAACAAAATTTGTACCCAGTGGAAGATGAGAATGGTGAGCGAACTGCGGGGAGCCAGGTGGGAGCTCATTCAGACTGCACTTCTCAACAAATTTACACGACCCCAAAACTTGAAGGATGCTATTCTGAAATACAATGTGGCATATTCTAAGAAATGGGACTTTACAGCTTTGATCGATTTCTGGGATAAGGTTCTTGAAGAAGCAGAAGCTCAACATTTATATCAGTCCATCTTGCCTGATATGGTGAAAATTGCACTCTGTCTGCCAAATATTTGCACCCAGCCAATACCACTCCTGAAACAGAAGATGAATCATTCCATCACAATGTCGCAGGAACAGATTGCCAGTCTTTTAGCTAATGCTTTCTTCTGCACATTTCCACGACGAAATGCTAAGATGAAATCGGAGTATTCTAGTTACCCAGACATTAACTTCAATCGATTGTTTGAGGGACATTCATATT
>Hoch_g2w_1_PG1_Linear_2200_686
CTGGTTGCGTTCGTGGAAATGTGCAGAAGAAAGCATTAGCTTAAAAGACTGGCAATCTGTTCCTGCGACATTGTGATGGAATGATTCATCTTCTGTTTCAGGAGTGGTATTGGCTGGGTGCAAATATTTGGCAGACAGAGTGCAATTTTCACCATATCAGGCAAGATGGACTGATATAAATGTTGAGCTTCTGTTTCTTCAAGTACCTGAGAGAGATGGACTGCGCGTCCTTCTCAGCGCCTGCCTGCACCATTCCCTCTCTGCCGCTGCCTGCTTCTGCAATTGCTGATCCGCCGGCCTCCCAAGTCGGCGTAAACACTCGCCTGCTTTCTCTCTTCCACTGGCACCCCACCTGCCTCAATGCGCCGCTTG
>Hoch_g2w_1_PG1_Linear_2200_687
CGGGGAGCCGGTGGGAGCTCATTCAGACTGCACTTCTCAACAAATCTACACGACCCCAAAACTTGAAGGATGCTATTCTGAAATACACTGTGGCATATTCTAAGAAATGGGACTTTACAGCTTTGATCGATTTCTGGGATAAGGTACTTGAAGAAACAGAAGCTCAACATTTATATCAGTCCATCTTGCCTGATATGGTGAAAATTGCACTCTGTCTGCCAAATATTTGCACCCAGCCAATACCACTCCTGAAACAGAAGATGAATCATTCCATCACAATGTCGCAGGAACAGATTGCCAGTCTTTTAGCTAATGCTTTCTTCTGCACATTTCCACGATGAAATGCTCAGATGAAATCGGAGTATTCTAGTTACCCAGACATTAACTTCAATCGATTGTTTGAGGACGTTGATA
>Hoch_g2w_1_PG1_Linear_2200_688
TCCATTTGAGAAGGAAAGTGAACCCGAATCACCGATGGATGTGGATAATTCTAAAAATAGTTGTAGAACTAGAAGCAGATGAGGAGACAAGTCCAGGTTTTGATCAACAAGAAGATGGTAGTTCCTCCCAAACAGCAAATAAACCTTCAAGGTTCCAAGCAAGAGACGCTGACATTGAATTCAGGAAACGGTACTCTACTAAGGGCGGTGAAGTTAGATTACATTTCCAATTTGAAGGAGGAGAGAGTCACACTGGAATGAATGATTTAAATGCTAAACTACCTGGAAATATTTCTAGCCTGAATGTAGAATGCAGAAATTCTAAGCAACATGGAAAAAAGGATTCTAAAATCACAGATCCATTTCATGAGACTGCCCAAAGCAGAGGACAAGAAAAGAACAATGGGAAACCAAACATCAAAGAACAGAAAGGAAGATCCCTAAATACGTTCCGCCTCACCTTTCTCCAGATAAGAAGTGGCTTGGAACTCCCATTGAGGAGATGAGAAGAATGCCTCAGTGTGGGATCCAGCCTCCCTCTCTTGAGACCATCTGCCAATCACACAGTAACTATTTGGAATGGCTGGAGCTTCGGGGAGCCAGTGGGGGGCTTCATTCAGACTGCACTTCTCAACAAATTTACACGACCCCAAAACTTGAAGGATGCTATTCTGAAATACACTGTGGCATATTCTAAGAAATGGGACTTTACAGCTTTGATCGATTTCTGGGATAAGGTACTTGAAGAAACAGAAGCTCAACATTTATATCAGTCCATCTTGCCTGATATGGTGAAAGTACAGCTGTTCTGCCAAATATTTGCACCCAGCCAATACCACTCCTGAAACAGAAGATGAATCATTCCATCACAATGTCGCAGGAACAGATTGCCAGTCTTTTAGCTAATGCTTTCTTCTGCACATTTCCACGATGAAATGCTCAGATGAAATCGGAGTATTCTAGTTACCCAGACATTAACTTCAATCGATTGTTTGAGGGACATTCATGAA
>Hoch_g2w_1_PG1_Linear_2200_689
ACGTCGGAGCATCCTCGGGGTCGAGGACGCGCCTCTGCTGCCTGCTGGGAAAGCTCCGGGCGTCCGAAGCAGCCGGCGAAGTTGTAGCGGCGCCCCAGCGGGGTCGCTTGGTGCAGGGTTCACAGCCGGGGCCCGCATTCATGCTGGGACCAGCAGCGCACTGTCCCCGGGCCGGCCCGGGCGGAGAGCCTCATTCACTAACCCTGAGAGAGATGGACTGCGCCTCCTTCTCAGCGCCTGCCTGCACCATTCCCTCTCTGCCGCTGCCTGCTTCTGCAATTGCTGATCCGCCGCCTCCCAAGTCAGGCCGTAAACACTTGCCTGCCTTCCCTCTTCCACTGGCACCCCACCTGCCTCAATGCGCCGGCTT
>Hoch_g2w_1_PG1_Linear_2200_690
CGGGAACGGCACAGCAGAGGGAATGGTGCAGGCAGGCGCTGAGAAGGACGCGCAGTCCATCTCTCTCAGAAAAGAACAATGGGAAACCAAACATCAAAGAACAGAAAGGAAGATCCCTAAATACGTTCCGCCTCACCTTTCTCCAGATAAGAAGTGGCTTGGAACTCCAGTTGAGGAGATGAGAAGAATGCCTCAGTGTGGGATCCGGCTGCCTCTCTTGAGACCATCTGCCAATCACACAGTAACTATTTGGAATGGTGAGCGAACTGCGGGGAGCCGGTGGGAGCTCATTCAGACTGCACTTCTCAACAAATTTACACGACCCCAAAACTTGAAGGATGCTATTCTGAAATACACTGTGGCATATTCTAAGAAATGGGACTTTACAGCTTTGATCGATTTCTGGGATAAGCTGAACCTCTGATTTGGAGTTCAGTGGAAATTTAACCTTTTTGGACCCTCTCCCTTGGTGACTCACAGTCTCTGGAATCATAAGGTACTTGAAGAAACAGAAGCTCAACATTTATATCAGTCCATCTTGCCTGATATGGTGAAAATTGCACTCTGTCTGCCAAATATTTGCACCCAGCCAATACCACTCCTGAACAGAAGATGAATCATTCCATCACAATGTCGCAGGAACAGATTGCCAGTCTTTTAGCTAATGCTTTCTTCTGCACATTTCCACGATGAAATGCTCAGATGAAATCGGAGTATTCTAGTTACCCAGACATTAACTTCAATCGATTGTTTGAGGGACGTCATGAA
>Hoch_g2w_1_PG1_Linear_2200_691
ACAGTAACTCTGGGTAGATCTTTTGCGAGCAGGAGAAGTTCCTAAACCTTTTCCAACACATTATAAAGATTTGTGGGATAACAGCATGTTAAAATGCCTTGTTCAGAACAAAATTTGTACCCAGTGGAAGATGAGAATGGTGAGCGAACTGCGGGGAGCCGGTGGGAGCTCATTCCAACTGCACTTCTCAACAAATTTACACGACCCCAAAACTTGAAGGATGCTATTCTGAAATACAATGTGGCATATTCTAAGAAATGGGACTTTACAGCTTTGATCGATTTCTGGGATAAGGTACTTGAAGAAGCAGAAGCTCAACATTTATATCAGTCCATCTTGCCTGATATGGTGAAAATTGCACTCTGTCTGCCAAATATTTGCACCCAGCCAATACCACTCCTGAAACAGAAGATGAATCATTCCATCACAATGTCGCAGGAACGGATTGCCAGTCTTTTAGCTAATGCTTTCTTCTGCACCTTCCACGACGAAATGCTAAGATGAAATCGGAGTATTCTAGTTACCCAGACATTAACTTCAATCGATTGTTTGAGGGACGTTCATA
>Hoch_g2w_1_PG1_Linear_2200_692
CCAAGGGAAGAGGTCCAAAAAAGGTTAAATTCACTCGAATTCCAAATCAGAGGTTCAAAAGCTTATCCAGGAAATTGATCAAAGCTGTAAAGTCCCATTTCTAGAATATGCCACAGTGTATTTCAGAATAGCATCCTTCAAGTTTTGGGGTCGTGTAAATTTGTTGAGAAGTGCAGTCTGAATGAGCTACCACCGGCTCCCGCAGTTCGCTCACCATTCCAAACAGTTACTGTGTGATTGGCAGATGGTCTCAGAGGCGGCCGGATCCCACACTGAGGCATTCTTCTCATCTCCTCAATGGGAGTTCCAAGCCACTTCTTATCTGGAGAAAGGTGAGGCAGAACGTGTTCAGATATCGCTTTCTGTTCTTGATGTTTGGTTTCCGTTGTTCTTTGTGAGAGAGATGGACTGCGCGTCCTTCTCAGCGCCTGCCTGCACCATTCCCTCTCTGCCGCTGCCTGCTTCTGCAATTGCTGATCCGCCGCCTCCCAAGTCAGGCCGTAAACACTCGCCTGCTTTCTCTCTCCACTGGCACCCCACCTGCCTCAATACGCCGCT
>Hoch_g2w_1_PG1_Linear_2200_693
GTAGAGTACCGTTTCCTAAATTCAATGTCAGCGCTACTTGCTTGGAACCTTGAAGGTTTATTTGCTGTTTGGGAGGAACTACCATCTTCTTGTTCATCAAAACCTGGACTTGTCTCCTCATCTGCTTCTGAGTCTTGACAACTATTTTTAGAATTATCCACATCCATCGGTGACTCGGGTTCACTTTCCTTCTCAAATGGAGGAGAATTTCCTAGGCAACTTTCTTGTCTAGTCAATTTGTTGTCATTTTTTGGCCCAGTACCAACATCCTCAGAGCCAACATCTGACAATGGACTCTCTGGCACCACATCTATCTCATCTTGCTGACAACTTGCACAGTCTTCCCCAGGATCGCAAGACTTGCTGCACTTCTGGTGGCTTTTGGCTTCTCTGGCCTGTTCATCTTCTGTAGTCTGCTTTGCATTTGCAAGCTTTACAGTTGTGAGAAACTGTTGATTGTCTCTATTCTCTTCACTATCTGTGTCACTGTGATCATCATTTTGAGGTGACCGATCAATGTTAGCATTAAACTGCTCTGGTACCAGGGTTACTGTTTGAGGTTCACTTTCCAAAAGCTGCTCCGTGTGTTTCCCTTCATTTTGCCACTTACACATTGCTGCAGTCTGATGCTGGTTCAAATACTGTGTACTTTTTTCAGTGGGTGACTTATCAAGACTTAGCTGAGAAACATTTTCTAATTTTTCTACATTATGTTGGTAAAAGTTATCTTTTTGTACAGAACTCATCATGGATTCTATTCTTGTATTGTTGTTTTCTTTACTATCCAAACTTTCTGATTCCGCTGTCTTGATTCCTTTAGTGTCCATCCAACTGGTAATAGTCTTTTGTTTGAAAACTGCCTCAATGCGCCCACTTTTCA
>Hoch_g2w_1_PG1_Linear_2200_694
TCCGCATATATTGATTCCTTTAGTGTCCATCCAACTGGTAATAGTCTTTTGTTTGAAAACAAGCGAGGTGGCGCTGCCTCTGTGCTGTCCCGCCCGCCCTGGGACGCAGGCTGGCGAGGACGGTGGGACCCTGAACTGCACGTGAGCGTCCTTGGGGTCGAGGACGCGCCTCTGCCTGCTGGGAAAGCTCCGGGCGTCCGAAGCAGCCGGCGAAGTTGTAGCGGCGCCCCAGCGGGGTCGCTTCAGGTGCAGGGTTCACAGCCGGGGCCCGCATTCATGCTGGGACCAGCAGCGCACTGTCCCCGGGCCGGCCCGGGCGGAGAGCCTCATTCACTAACCCTGAGAGAGATGGACTGCGCCTCCCTCTCAGCGCCTGCCTGCACCATTCCCTCTCTGCCGCTGCCTGCTTCTGCAATTGCTGATCCACGGCCTCCCAAGTCGGCATAAACACTCGCCTGCCTTCCCTCTTCCACTGGCACCCCACCTGCCTCAATGCGCCGCTTTAT
>Hoch_g2w_1_PG1_Linear_2200_695
TTCCAAATCCGATTCAAAGTAATTGTCTGGGTAACTAGAATACTCCGATTTCATCTGAGCATTTCATCGTGGAAATGTGCAGAAGAAAGCATTAGCTAAAAGACTGGCAATATACTTCCTGCGACATTGTGATGGAATGATTCATCTTCTGTTTCAGGAGTGGTATTGGCTGGGTGCAAATATTTGGCAGACAGAGTGCAATTTTCACCATATCAGGCAAGATGGACTGATATAAATGTTGAGCTACTATTCAAGTACCTTATGATTCCAGAGACTGTGAGTCACCAAGGGAAGAGGTCCAAAAAGGTTAAATTTCCACTGAACTCCAAATCAGAGGTTCGAAAGCTTATCCCAGAAATCGATCAAAGCTGTAAAGTCCCATTTCTTAGAATATGCCACAGTGTATTTCCAGAATAGCATCCTTCAAGTTTTGGGGTCGTGTAAATTTGTTGAGAAGTGCAGTCTGAATCAGCTCCCACCGGCTCCCCGCAGTTCGCTCACCATTCCAAACAGTTACTGTGTGATTGGCAGATGGTCTCAAGAGAGGCAGCCGGATCCCACACTGAGGCATTCTTCTCATCTCCTCAATGGGAGTTCCAAGCCACTTCTTATCTGGAGAAAAGTGGCAAGGACGTACTTAGGGATCTTCCTTTCTGTTCTTTGATGTTTGGTTTCCCATTGTTCTTTTCTGAGAGAGATGGACTGCGCGTCCTTCTCAGCGCCTGCCTGCACCATTCCCTCTCTGCCGCTGCCTGCTTCTGCAATTGCTGATCCGCCGGCCTCCCAGAGTGGCCGGAGTAAACACTCGCCTGCTTTCTCTCTTCCACTGGCACCCCACCTGCCTCGATTCGCCGGCTTGTG
>Hoch_g2w_1_PG1_Linear_2200_696
GTCACCCACTGAAAAAAGTACACAGTATTTGAACCAGCATCAGACTGCAGCAATGTGTAAGTGGCAAAATGAAGGGAAACACACAGAGCAGCTTGGAAAGTGAACCTCAAACAGTAACCCTGGTACCAGAGCAGTTTAGTAATGCTAACATTGATCGGTCACCTCAAAATGATGATCACAGTGACACAGATAGTGAAAGAGAATAACGTAATCAACAGTTTCTCACAACTGTAAAGCTTGCAAATGCAAAGCAGACTACAGAAGATGAACAGGCCAGAGAAGCCAAAAGCCACCAGAAGTGCAGCAAGTCTTGCGATCCTGGGGAAGACTGTGCAAGTTGTCAGCAAGATGAGATAGATGTGGTGCCAGAGAGTCCATTGTCAGATGTTGGCTCTGAGGATGTTGGTACTGGGCCAAAAAATGACAACAAATTGACTAGACAAGAAAGTTGCCTAGGAAATTCTCCTCCATTTGAGAAGGAAAGTGAACCCGAGTCACCGATGGATGTGGATAATTCTAAAAATAGTTGTCAAGACTCAGAAGCAGATGAGGAGACAAGTCCAGGTTTTGATGAACAAGAAGATGGTAGTTCCTCCCAAACAGCAAATAAACCTTCAAGGTTCCAAGCAAGAGACGCTGACATTGAATTTAGGAAACGGTACTCTACTAAGGGCGGTGAAGTTAGATTACATTTCCAATTTGAAGGAGGAGAGAGTCGCACTGGAATGAATGATTTAAATGCTAAACTACCTGGAAATATTTCTAGCCTGAATGTAGAATGCAGAAATTCTAAGCAACATGGAAAAAAGGATTCTAAAATCACAGATCATTTCATGAGACTGCCCAAAGCAGAGGACAGAAGAAAAGAACAGTGGGAAACCAAACATCAAAGAACAGAAAGGAAGATCCCTAAATACGTTCCACCTCACCTTTCTCCAGATAAGAAGTGGCTTGGAACTCCCATTGAGGAGATGGATA
>Hoch_g2w_1_PG1_Linear_2200_697
CTGGGGAAAACTCTGCAAGTTGTCAGCAAGATGAGATAGATGTGGTGCCAGAGAGTCCATTGTCAGATGTTGGCTCTGAGGATGTTGGTACTGGGCCAAAAAATGACAACAAATTGACTAGACAAGAAAGTTGCCTAGGAAATTCTCCTCCATTTGAGAAGGAAAGTGAACCCGAGTCACCGATGGATGTGGATAATTCTAAAAATAGTTGTCAAGACTCAGAAGCAGATGAGGAGACAAGTCCAGGTTTTGATGAACAAGAAGATGGTAGTTCCTCCCAAACAGCAAATAAACCTTCAAGGTTCCAAGCAAGAGACGCTGACATTGAATTTAGGAAACGGTACTCTACTAAGGGCGGTGAAGTTAGATTACATTTCCAATTTGAAGGAGGAGAGAGTCGCACTGGAATGAATGATTTAAATGCTAAACTACCTGGAAATATTTCTAGCCTGAATGTGGAATCCAGAAATTCTAAGCAACATGGAAAAAAGGATTCTAAAATCACAGATCATTTCATGAGACTGCCCAAAGCAGAGGACAGAAGAAAAGAACAGTGGGAAACCAAACATCAAAGAACAGAAAGGAAGATCCCTAAATACGTTCCACCTCACCTTTCTCCAGATAAGAAGTGGCTTGGAACTCCCATTGAGGAGATGAGAAGAATGCCTCGGTGTGGGATCCGGCTGCCTCTCTTGAGACCATCTGCCAATCACACAGTAACTATTCGGGTAGATCTTTTGCGAGCAGGAGAAGTTCCTAAACCTTTTCCAACACATTATAAAGATTTGTGGGATAACAAGCATGTTAAAATGCCTTGTTCAGAACAAAATTTGTACCCAGTGGAAGATGAGAATGGTGAGCGAACTGCGGGGAGCCAGGTGGGAGCTCATTCAGACTGCACTTCTCAACAAATTTACACGACCCCAAAACTTGAAGGATGCTATTCTGAAATACAATGTGGCATATTCTAAGAAATGGGACTTTACAGCTTTGATCGATTTCTGGGATAAGGTACTTGAAGAAGCAGAAGCTCAACATTTATATCAGTCCATCTTGCCTGATATGGTGAAAATTGCACTCTGTCTGCCAAATATTTGCACCCAGCCAATACCACTCCTGAAACAGAAGATGAATCATTCCATCACAATGTCAGGAACAGATTGCCAGTCTTTTAGCTAATGCTTTCTTCTGCACATTTCCACGACGAAATGCTAAGATGAAATCGGAGTATTCTAGTTACCAGACATTAACTTCAATCGATTGTTTGAGGGACGTTCATCGA
>Hoch_g2w_1_PG1_Linear_2200_698
AGAACAGAAAGGAAGATCCCTAAATACGTTCCACCTCACCTTTCTCCAGATAAGAAGTGGCTTGGAACTCCCCATTGAGGAGATGAGAAGAATGCCTCGGTGTGGGATCCGGCTGCCTCTCTTGAGACCATCTGCCAATCACACAGTAACTATTCGGGTAGATATTTTGCGAGCAGGAGAAGTTCCTAAACCTTTTCCAACACATTATAAAGATTTGTGGGATAACAAGCATGTTAAAATGCCTTATTCAGACAAAATTTGTTACCGGTGAAAATGAGAATGGTGAGCGAACTGCGGGGAGCCGGTGGGAGCTCATTCAGACTGCACTTTCTCAACAAATTTACACGACCCAAAACTTGAAGGATGCTATTCTGAAATACAATGTGGCATATTCTAAGAAATGGGACTTTACAGCTTTGATCAATTTCTGGATAAGGTTCTTGAAGAAGCAGAAGCTCAACATTTATATCAGTCCATCTTGCCTGATATGGTGAAAATTGCACTCTGTCTGCCAAATATTTGCACCCAGCCAATACCACTCCTGAAACAGAAGATGAATCATTCCATCACAATGTCGCAGGAACAGATTGCCAGTCTTTTAGCTAATGCTTTCTTCTGCACATTTCCACGACGAAATGCTAAGATGAAATCGGAGTATTCTAGTTACCCAGACATTAACTTCAATCGATTGTTTGAGGGACGTTCATGAA
>Hoch_g2w_1_PG1_Linear_2200_699
CCCGAATAACATTTACTGTGTGATTGGCAGATGGTCTCAAGAGAGGCAGCCGGATCCCACACCGAGGCATTCTTCTCATCTCCTCAATGGGAGTTCCAAGCCACTTCTTATCTGGAGAAAGGTGAGGTGGAACGTATTTAGGGATCTTCCTTTCTGTTCTTTGATGTTTGGTTTCCCACTGTTCTTTTCTTCTGTCCTCTGCTTTGGGCAGTCTCATGAAATGATCTGTCATTTAGAATCCTTTTTTCCATGTTGCTTAGAATTTCTGCATTCTACATTCAGGCTAGAAATATTTCCAGGTAGTTTAGCATTTAAATCATTCATTCCAGTGCGACTCTCTCCTCCTTCAAATTGGAAATGTAATCTAACTTCACCGCCCTTAGTAGAGTACCGTTTCCTAAATTCAATGTCAGCGTCTCTTGCTGGAACCTTGAAGGTTTATTTGCTGTTTGGGAGGAACTACCATCTTCTTGTTCATCAAAACCTGGACTTGTCTCCTCATCTGCTTCTGAGTCTTGACAACTATTTTTAGAATTATCCACATCCATCGGTGACTCGGGTTCACTTTCCTTCTCAAATGGAGGAGAATTTCCTAGGCAACTTTCTTGTCTAGTCAATTTGTTGTCATTTTTTGGCCCAGTACCAACATCCTCAGAGCCAACATCTGACAATGGACTCTCTGGCACCACATCTATCTCATCTTGCTGACAACTTGCACAGTCTTCCCCAGGATCGCAAGACTTGCTGCACTTCTGGTGGCTTTTGGCTTCTCTGGCCTGTTCATCTTCTGTAGTCTGCTTTGCATTTGCAAGCTTTACAGTTGTAAAACTGTTGATTGTCTCTATTCTCTTCACTATCTGTGTCACTGTGATCATCATTTTGAGGTGACCGATCAATGTTAGCATTACTAAACTGCTCTGGTACCAGGGTTACTGTTTGAGGTTCACTTTCCAAAAGCTGCTCCGTGTGTTTCCCTTCATTTTGCCACTTACACATTGCTGCAGTCTGATGCTGGTTCAAATACTGTGTACTTTTTTCAGTGGGTGACTTATCAAGACTTAGCTGAGAAACATTTTCTAATTTTTCTACATTATGTTGGTAAAAGTTATCTTTTTGTACAGAACTCATCATGGATTCTATTCTTGTATTGTTGTTTTCTTTACTATCCAAACTTTCTGATTCCGCTGTCTTGATTCCTTTAGTGTCCATCCAACTGGTAATAGTCTTTTGTTTGAAAACAAGCGAGGTGGCGCTGCCTCTGTGCTGTCCCGCCCGCCCTGGGACGCAGGCTGGCGAGGACGGTGGGACCTGGGAACCCCACGTGAGCATCCTCGGGGTCGAGGACGCGCCTCTGCCTGCTGGGAAAGCTCCGGGCGTCCGAAGCAGCCGGCGAAGTTGTTCGGCGCCCCCAGCGGGGTCGCTTGGTGCAGGGTTCACAGCCGGGGCCCGCATTCATGCTCGGGACCAGCAGCGCACTGTCCCCGGGCCGGCCCGGGCGGAGAGCCTCATTCACTAACCCTGAGAGGGGGTCGGACTGCGCCTCCTTCTCAGCGCCTGCCTGCACCATTCCCTCTCTGCCGCTGCCTGCTTCTGCAATTGTAGATCCGCCGGCCTCCCAAGTCAGGCCGTAAACACTCGCCTGCCTTCCCTCTTCCACTGGCACCCCACCTGCCTCAATGCGCCGGCTTGTG
>Hoch_g2w_1_PG1_Linear_2200_700
GTGAGCAAGCTGGGGAGCCGGTGGGAGCTCATTCAGACTGCACTTCTCAACAAATTTACACGACCCCAAAACTTGAAGGATGCTATTCTGAAATACACTGTGGCATATTCTAAGAAATGGGACTTTACAGCTTTGATCGATTTCTGGGATAAGGTACTTGAAGAAACAGAAGCTCAACATTTATATCAGTCCATCTTGCCTGATATGGTGAAAATTGCACTCTGTCTGCCAAATATTTGCACCCAGCCAATACCACTCCTGAAACAGAAGATGAATCATTCCATCACAATGTCGCAGGAACAGATTGCCAGTCTTTTAGCTAATGCTTTCTTCTGCACATTTCCACGATGAAATGCTCAGATGAAATCGGAGTATTCTAGTTACCCAGACATTAACTTCAATCGATTGTTTGAGGACGTCATAT
>Hoch_g2w_1_PG1_Linear_2200_701
TTAGCATTTCGTCGTGGAAATGTGCAGAAGAAAGCATTAGCTAAAAGACTGGCAATCTGTTCCTGCGACATTGTGATGGAATGATTCATCTTCTGTTTCAGGAGTGGTATTGGCTGGGTGCAAATATTTGGCAGACAGAGTGCAATTTTCACCATATCAGGCAAGATGGACTGATATAAATGTTGAGCTTCTGCTTCTTCAAGTACCTTATCCCAGAAATCGATCAAAGCTGTAAAGTCCCATTTCTTAGAATATGCCACATTGTATTTCAGAATAGCATCCTTCAAGTTTTGGGTCGTGTAAATTTGTTGAGAAGTGCAGTCTGAATGAGCTCCCACCGGCTCCCCGCAGTTCGCTCACCATTCTCATCTTCCACTGGGTACAAATTTTGTTCTGAACAAGGCATTTT
>Hoch_g2w_1_PG1_Linear_2200_702
ACTGTCGCGTGTACTAAGAAATGGGACTTTACAGCTTTGATCGATTTCTGGGATAAGGTACTTGAAGAAACAGAAGCTCAACATTTATATCAGTCCATCTTGCCTGATATGGTGAAAATTGCACTCTGTCTGCCAAATATTTGCACCCAGCCAATACCACTCCTGAAACAGAAGATGAATCATTCCATCACAATGTCGCAGGAACAGATTGCCAGTCTTTTAGCTAATGCTTTCTTCTGCACATTTCCACGATGAAATGCTCAGATGAAATCGGAGTATTCTAAGTTACCCAGACATTAACTTCAATCGATTGTTTGAGGGACGTTCATAT
>Hoch_g2w_1_PG1_Linear_2200_703
CTGAGCATTTCATCGTGGAAATGTGCAGAAGAAAGCATTAGCTAAAAGACTGGCAATCTGTTCCTGCGACATTGTGATGGAATGATTCATCTTCTGTTTCAGGAGTGGTATTGGCTGGGTGCAAATATTTGGCAGACAGAGTGCAATTTTCACCATAACGGCAAGATGGACTGATATAAATGTTGAGCTTCTGTTTCTTCAAGTACCTTCAAGTTTTGGGGTCGTGTAAATTTGTTGAGAAGTGCAGTCTGAATGAGCTCCCACCGGCTCCCCGCAGTTCGCTCACCATTCCAAACAGTTACTGTGTGATTGGCAGATGGTCTACCGAGGCAGCCGGATCCCACACTGAGGCATTCTTCTCATCTCCTCAATGGGAGTTCCAAGCCACTTCTTATCTGGAGAAAGGTGAGGCGGAACGTATTTAGGGATCTTCCTTTCTGTTCTTTGATGTTTGGTTTCCCATTGTTCTTTTCTGAGAGAGATGGACTGCGCGTCCTTCTCAGCGCCTGCCTGCACCATTCCCTCTGCCGCTGCCTGCTTCTGCAATTGCTGATCCGCCGGCCTCCCAAGTCAGGCCGTAAACACTCGCCTGCTTTCTCTCTTCCACTGGCACCCCACCTGCCTCAATACGCCGCTT
>Hoch_g2w_1_PG1_Linear_2200_704
CTCACCTTCTCCAGATAAGAAGTGGCTTGGAACTCCCATTGAGGAGATGAGAAGAATGCCTCAGTGTGGGATCCGGCTGCCTCTCTTGAGACCATCTGCCAATCACACAGTAACTGTTTGGAATGGTGAGCGAACTGCGGGGAGCCGGTGGGAGCTCATTCAGACTGCACTTCTCAACAAATTTACACGACCCCAAAACTTGAAGGATGCTATTCTGAAATACACTGTGGCATATTCTAAGAAATGGGACTTTACAGCTTTGATCGATTTCTGGGATAAGGTACTTGAAGAAACAGAAGCTCAACATTTATATCAGTCCATCTTGCCTGATATGGTGAAAATTGCACTCTGTCTGCCAAATATTTGCACCCAGCCAATACCACTCCTGAAACAGAAGATGAATCATTCCATCACAATGTCGCGGGCACCGATTGCCGTCTTTTAGCTAATGCTTTCTTCTGCACATTTCCACGATGAAATGCTCAGATGAAATCGGAGTATTCTAGTTACCCAGACATTAACTTCAATCGATTGTTTGAGGGACATTAGTGT
>Hoch_g2w_1_PG1_Linear_2200_705
TTTTCAGCCACAGTGTATTTCAGAATAGCATCCTTCAAGTTTTAGGGGTGGTAAATTTGTTGAGAAGTGCAGTCTGAATGAGCTCCCACCGGCTCCCGCAGTTCGCTCACCATTCCAAATAGTTACTGTGTGATTGGCAGATCGTCTCAAGAGAGGCAGCCAGATCCCACACTGAGGCATTCTTCTCATCTCCTCAATGGGAGTTCCAAGCCACTTCTTATCTGGAGAAAGGTGAGGCGGAACGTATTTAGGGATCTTCCTTTCTGTTCTTTGATGTTTGGTTTCCCATTGTTCTTTTCAAGCGAGGTGGCGCTGCCTCTGTGCTGTCCCGCCTGCCCTGGGACGCAGGCTGGCGAGGACGGTGGGACCCTGAACTGCACGTGAGCATCCTCGGGGTCGAGGGACCGCGCCTCTGCCTGCTCGGAAAGCTCCGGGCGTCCGAAGCAGCCGGCGAAGTTGTAGCGGCGCCCCAGCGGGGTCGCTTGGTGCAGGGTTCACAGCCGGGGCCCGCATTCATGCTGGGACCAGCAGCGCACTGTCCCCGGGCCGGCCCCGGGCAGAAGCCTCATTTCACTAACCTGAGAGAGATGGACTGCGCGTCCTTCTCAGCGCCTGCCTGCACCATTCCCTCTCTGCCGCTGCCTGCTTCTGCAATTGCTGATCCGCCGGCCTCCCAAGTCAGGCCGTAAACACTCGCCTGCTTTCTCTCTTCCACTGGCACCCCACCTGCCTCGATGCGCCGCTTTGT
>Hoch_g2w_1_PG1_Linear_2200_706
ACAGAAGATGAACAGCCAGAGCCAAAAGCCACCCAGAAGTGCAGCAAGTCTTGCGATCCTGGGGAAGACTGTGCAAGTTGTCAGCAAGATGATAGATGTGGTGCCAAGTCCATTTGTCAGATGTTGGCTCTGAGGATGTTGGTACTGGGCCAAAAAATGACAACAAATTGACTAGACAAGAAAAAGTATAGGAAATTCTCCTCCATTTGAGAAGGAAAGTGAACCCGAGTCACCGATGGATGTGGATAATTCTAAAAATAGTTGTCAAGACTCAGAAGCAGATGAGGAGACAAGTCCAGGTTTTGATGAACAAGAAGATGGTAGTTCCTAAACAGCAAATAAACCTTCAAGGTTCCAAGCAAGACACTCGTTAGTTGATTTAGGAAACGGTACTCTACTAAGGGCGGTGAAGTTAGATTACATTTCCAATTTGAAGGAGGAGAGAGTCGCACTGGAATGAATGATTTAAATGCTAAACTACCTGGAAATATTTCTTAGCCTGAATGTAGAATGCGAGAAATTCTAAGCAACATGGAAAAAGGATTCTAAAATCACAGATCATTTCATCAAGCTGCCCAAAGCGAGAGGACAGAAGAAAAGAACAGTGGGAAACCAAACATCAAAGAACAGAAAGGAAGATCCCTAAATACGTTCCACCTCACCTTTCTCCAGATAAGAAGTGGCTTGGAACTCCCATAGCAGAGGAGATGAGAAGAATGCCTCGGTGTGGGATCCGGCTGCTCTCTCGCGAGACCATCTGCCAATCACACAGTAACTATTCGGGTAGATCTTTTGCGAGCAGAGGAGAAGTCCTAAAACCTTTTCCAACACGTTATAAAGATTTGTGGGATAACAAGCATGTTAAAATGCCTTGTTCAGAACAAAATTTGTACCCAGTGGAAGATGAGAATGGTGAGCGAACTGCGGGGAGCCGGTGGGAGCTCATTCAGACTGCACTTCTCAACAATTTACACGACCCAAAACTTGAAGGATGCTATTCTGAAATACAATGTGGCATATTCTAAGAAATGGGACTTTACAGCTTTGATCGATTTCTGGGATAAGGTACTTGAAGAAGCAGAAGCTGAACATTTATATCAGTCCATCTTACCTGATATGGTGGAGACATCCAGCTGTTCTGCCCAAATATTTGCACCGGCACGAATACCACTCCTGAACGAAAGATGAATCATTCCATCACAATGTCGCAGAAACAGTTTAAGTATTTTAGCTAATGCTTTCTTCTGCACATTTCCACGACGAAATGCTAAGATGAAATCGGAGTATTCTAGTTACCCAGACATTAACTTGGAATTGATTCTTTGAGGACATTCATCA
>Hoch_g2w_1_PG1_Linear_2200_707
GTTTGAAAACAAGCGAGGTGGCGCTGCCTCTGTGCTGTCCCGCCCGCCCTGGGACGCAGGCTGGCGAGGACGGTGGGACCCTGAACTGCACGTGAGCGTCCTTGGGGTCGAGGACGCGCCTCTGCCCTGCTGGGAAAGCTCCGGGCGTCCGAAGCAGCCAGCAAAGGTGTCGCGGCGCCCCAGCGGGGTCGCTTGGTGCAGGGTTCACAGCCGGGGCCCGCATTCATGCTGGGACCAGCAGCGCACTGTCCCCGGGCCGGCCCGGGCAGCCTCATTCACTAACCCTGAGAGATGGACTGCGCCTCCTTCTCAGCGCCTGCCTGCACCATTCCCTCTCTGCCGCTGCCTGCTTCTGCAATTGCTGATCCGCCGGCCTCCCGGGTACGGCCGTCAACACTGGCCTGCCTTCCCTCTCCACTGGCACCCCACCTGCCTCAATGCGCCGCTTGT
>Hoch_g2w_1_PG1_Linear_2200_708
ATGGTCTCAAGAGAGGCAGCCGGATCCCACACTGAGGCATTCTTCTCATCTCCTCAATGGGAGTTCCAAGCCACTTCTTATCTGGAGAAAGGTGAGGCGGAACGTATTTAGGGATCTTCCTTCTGTTCTTTGATGTTTGGTTTCCCATTGTTCTTTTCTGAGAGAGATGGACTGCGCGTCCTTCTCTGGCACCCTTCCTGCACCATTCCCTCTCTGCCGCTGCCTGCTTCTGCAATTGCTGATCCGCCGGCCTCCCAAGTCAGGCCGTAGAACACTCGCCTGCTTTCTCTCTTCCACTGGCACCCCACCTGCCTCAATGCGCCGCTTG
>Hoch_g2w_1_PG1_Linear_2200_709
ACAGTGTATTTCAGAATAGCATCCTTCAAGTTTTGGGTCGTGTAAATTTGTTAGAAGTGCAGTCTAATTAAGCTCCACCGCTACCCGCAGTTCGCTCACCATTCCAAATAGTTACTGTGTGATTGGCGGATGGTTAAAAAGAGGCGGCCAGGGATCCCACACTGAGGCATTAATCTCCTCAATGGGAGTTCCAAGCCACTTCTTATCTGGAGAAAGGTGAGGCGGAACGTATTAAGATATCCCTTTCTGTTCTTTGATGTTTGGTTTCCATTGTTTGCTTTTGAGAGAGATGGACTGCGCGTCCTTCTCAGCGCCTGCCTCGCCGTTCCCTCTCCACTGCCTGCTTCTGCAATTGCTGATCCGCCGGCCTCCCAGAGTCAGCCATAAACACTCGCCTGCTTTCTCTCTTCCACTGGCACCCCACCTGCCTCAATGCGCCGCTTTA
>Hoch_g2w_1_PG1_Linear_2200_710
GTGGAAAATATTCGTTTGGACCTCTTCCCTTCGTGACTCACAGTCTCTTTCAATCATAAGGTACTTGAAGAAACAGAAACTCAACATTTATATCAGTCCATCTTGCCTGATATGGTGAAAATTGCACTCTGTCTGCCAAATATTTGCACCCAGCCAATACCACTCCTGAAACAGAAGATGAATCATTCCATCACAATGTCGCGGAACAGATTGCCAGTCTTTTAGCTAATGCTTTCTTCTGCACATTTCCACGATGAAATGCTCAGATGAAATCGGAGTATTCTAGTTACCCAGACATTAACTTCAATCGGATTGAGATGAGGTCATGCATTTTGGGAGAATACCACAGAAATGATCCTGTGTCCTTCTCAGTGCACCATATCAGTGGGATCATGATACTTCTTATTACTGGTGATCAGTTGGCAAAGATTGTTTGAGGACGTTCATCAAT
>Hoch_g2w_1_PG1_Linear_2200_711
CTGCACTTCTCAACAAATTTACACGACCCCAAAACTTGAAGGATGCTATTCTGAAATACACTGTCGTGTTCAAGAAATGGGACTTTACAGCTTTGATCGATTTCTGGGATAAGCTTTCGAACCTCTGATTTGGAGTTCAGTGGAAATTTAACCTTTTTGGACCTCTTCCCTTGGTGACTCACAGTCTCTGGAATCATAAGGTACTTGAAGAAACAGAAGCTCAACATTTATATCAGTCCATCTTGCCTGATATGGTGAAAATTGCACTCTGTCTGCCAAATATTTGCACCCAGCCAATACCACTCCTGAAACAGAAGATGAATCATTCCATCACAATGTCGCAGGAACAGATTGCCAGTCTTTTAGCTAATGCTTTCTTCTGCACATTTCCACGATGAAATGCTCAGATGAAATCGGAGTATTCTTAGTTACCCAACATTAACTTCAATCGATTGTTTGAGGGACGTTCATCT
>Hoch_g2w_1_PG1_Linear_2200_712
TCAGTGTGGGATCCGGCTGCCTCTCTTGAGACCATCTGCCAATCACACAGTAACTGTTTGGAATGGTGAGCGAACTGCGGGAGCCGGTGGGAGCTCATTCAGACTGCACTTCTACGACGACACGACCAAAACTTGAAGGATGCTATTCTGAAATACACTGTGGCATATTCTAAGAAATGGGACTTTACAGCTTTGATCGATTTCTGGGATAGCTCGAACCTCTGATTTGGAGTTCAGTCGAAATTAACCTTTTGGACCTCCTTGGTGACTCACAGTCTCTGGAATCATAAGGTACTTGAAAAAAGTAAAACTAACATTTATATCAGTCCATCTTGCCTGATATGGTGAAAATTGCACTCTGTCTGCCAAATCTACACCAGCCAATTCCACTCCTGAAACAGAAGATGAATCATTCCATCACAATGTCGCAGGAACAGATTGCCAGTCTTTTAGCTAATGCTTTCTTCTGCACATTTCCACGATGAAATGCTCAGATGAAATCGGAGTATTCTAGTTACCCAGACATTAACTTCAATCGATTGTTTGAGGGACGTTCATCT
>Hoch_g2w_1_PG1_Linear_2200_713
CACGCTGACGTCCTTGGGGTCGAGGACGCGCCTCTGCCTGCTGGGAAAGCTCCGGGCGTCCGAAGCAGCCGGCGAAGTTGTAGCGGCGCCCAGCGGGGTCGCTTGGTGCAGGGTTCACAGCCGGGGGCCCGCGCTTCGTGCTGGGACCAGCAGCGCACTGTCCCCGGGCCGGCCCGGGCGGAGAGCCTCATTCACTAACCCTGAGAGAGATCGACTGCCCCTCCTTCTCAGCGCCTGCCTGCACCATTCCCTCTCTGCCGCTGCCTGCTTCTGCAATTGCTGATCCGCCGGCCTCCCAAGTCAGGCCGTAAACACTCGCCTGCCTTCCCTCTTCCACTGGCACCCCACCTGCCTCGATGCGCCGCTTTGT
>Hoch_g2w_1_PG1_Linear_2200_714
TCAGCTAAGTCTCTGGATAAGTCACCCACTGAAAAAAGTACACAGTATTTGAACCAGCATCAGACTGCAGCAATGTGTAAGTGGCAAAATGAAGGGAAACACAGGAGCAGCTTTGGAAAGTGAACCTCAAACAGTAACCCTGGTACCAGAGCAGTTTAGTAATGCTAACATTGATCGGTCACCTCAAAATGATGATCACAGTGACACAGATAGTGAAGAGAATAGAGACAATCAACAGTTTCTCACAACTGTAAAGCTGAGAAATGCAAAGCAGACTACAGAAGATGAACAGGCCAGAGAAGCCAAAAGCCACCAGAAGTGCAGCAAGTCTTGCGATCCTGGGGAAGACTGTGCAAGTTGTCAGCAAGATGATAGATGTGGTGCCAGAGAGTCCATTGTCAGATGTTGGCTCTGAGATGTGGTACTGGGCCAAAAAATGACAACAAATTGACTAGACAAGAAAGTTGCCTAGGAAATCTTCCTCCATTTGAGAAGGAAAGTGAACCCGAGTCACCGATGGATGTGGATAATTCTAAAAATAGTTGTCAGACTTAGAAGCAGTGAGGAGACAAGTCCAGGTTTTGATGAATAAGAAGATGGTAGTTCCTCCCAAACAGCAAATAAACCTTCAAGGTTCCAAGCAAGAGACGCTGACATTGAATTTAGGAAACGGTACTCTACTAAGGGCGGTGAAGTTAGATTACATTTCCAATTTGAAGGAGAGAGTCGCACTGGAATGAATGATTTAAATGCTAAACTACCTGGAAATATTTCTAGCCTGAATGTAGAATGCAGAAATTCTAAGCAACATGGAAAAAAGGATTCTAAAATCACAGATCATTTCATGAGACTGCCCAAAGCAGAGGACAGAAGAAAAGAACAGTGGGAAACCAAACATCAAAGAACAGAAAGGAAGATCCCTAAATACGTTCCACCTCACCTTTCTCCAGATAAGAAGTGGCTTGGAACTCCCATTGAGGAGATGAGAAGAATGCCTCGGTGTGGGATCCGGCTGCCTCTTCTTGAGACCATCTGCCAATCACACAGTAACTATTCGGGTAGATCTTTTACAAGCCAGGAGAAGTTCCTAAACCTTTTCCAACACATTATAAAGATTTGTGGGATAACAAGCATGTTAAAATGCCTTGTTCAGAACAAAATTTGTACCCAGTGGAAGATGAGAATGGTGAGCGAACTGCGGGGAGCCGGTGGGAGCTCGTTTCAGAACTGCACTTTCTCAACAAATTTACACGACCCCAAAACTTGAAGGATGCTATTCTGAAATACAATGTGGCATATTCTAAGAAATGGGACTTTACAGCTTTGATCGATTTCTGGGATAAGGTACTTGAAGAAGCAGAAGCTCAACATTTATATCAGTCCATCTTGCCTGATATGGTGAAAATTGCACTCTGTCTGCCAAATATTTGCACCCCACAGATACCACTCCTGAAACAGAAGATGAATCATTCCATCACAATGTCGCAGGAACAGATTTAAGTATTTTAGCTAATGCTTTCTTCTGCACATTTCCACGACGAAATGCTAAGATGAAATGGGAGTATCGTACCAGACATTAACTTCAATCGATTGTTTGAGGACGTTAATTA
>Hoch_g2w_1_PG1_Linear_2200_715
TCCAGAGACTGTGAGTCACCAAGGGAAGAGGTCCAAAAAGGTTAAATTTCCACTGAACTCCAAATCAGAGGTTCGAAAGCTTATCCCAGAAATCGATCAAAGCTGTAAAGTCCCATTTCTTAGAATATGCCACAGTGTATTTCAGAATAGCATCCTTCAAGTTTTGGGGTCGTGTAAATTTGTTGAGAAGTGCAGTCTGAATGAGCTCCCACCGGCTCCCCGCAGTTCGTCCACCATTCCAAACAGTTACTGTGTGATTGGCAGATGGTCTCAAGAGAGGCAGCCGGATCCCACACTGAGGCATTCTTCTCATCTCCTCAATGGGAGTTCCAAGCCACTTCTTATCTGGAGAAAGGTGAGGCGGAACGTATTTAGGGATCTTCCTTTCTGTTCTTTGATGTTTGGTTTCCCATTGTTCTTTCTGAGAGATGGACTGCGCGTCCTTCTCAGCGCCTGCCTGCACCATTCCCTCTCTGCCGCTGCCTGCTTCTGCAATTGCTGATCCGCCGGCCTCCCAAGTCAGGCCGTAAACACTCGCCTGCTTTCTCTCTTCCACTGGCACCCCACCTGCCTCAATACGCCGCTTGT
>Hoch_g2w_1_PG1_Linear_2200_716
TTAATTGGATCGACGTCCTCAAACAATCGATTGAAGTTAATGTCTGGGTAACTTAGAATACTCCGATTTCATCTGAGCATTTCATCGTGGAAATGTGCAGAAGAAAGCATTAGCTAAAAGACTGGCAATCTGTTCCTGCGACATTGTGATGGAATGATTCAGTCTTCTGCTTCAGGAGTGGTATTGGCTGGGTGCAAATATTTGGCAGACAGAGTGCAATTTTCACCATATGGCAGAATGAGAACGATATAAATGTTGAGCTTCTGTTTCTTCAAGTACCTTATGATTCCAGAGACTGTGAGTCACCAAGGGAAGAGGTCCAAAAAGGTTAAATTTCCACTGAACTCCAAATCAGAGGTTCGAAGCTATCCCCAGAAATCGATCAAAGCTGTAAAGTCCCATTTCTTAGAATATGCCACAGTGTATTTCAGAATAGCATCCTTCAAGTTTTGGGGTCGTGTAAATTTGTGAGGAAAGTGCAGTCTGAATGAGCTCCCACGGCTCCCCGCAGTTCGCTCACCATTCCAAATAGTTACTGTGTGATTGGCAGATGGTCTCAGAGGCAGCCGGATCCACACTGAGGCATTCTTCTCATCTCCTCAATGGGAGTTCCAAGCCACTTCTTATCTGAGAAAGGTGAGGCGGAACGCTCTTTAGGGATCTTCCTTTCTGTTCTTTGATGTTTGGTTTCCCCATTGTTCTTTCTGGAGATCATTCGCGTCCTTCTCAGCGCCTGCCTGCACCATTCCCTCTCTGCCGCTGCCTGCTTCTGCAATTGCTGATCCGCCGCCTCCAAGATCAGCCGTGACAAACGCTCGCCTGCTTTCTCTCTTCCACTGGCACCCCACCTGCCTCAATGCGCCGCTTTGA
>Hoch_g2w_1_PG1_Linear_2200_717
AGCACCCAACACTTCCACTGTTTTCGCATTTATCGTGAAACGCTTTCAGTTTTTCGTGCGCCGCTTCAGTGGAAATGTGCAGAAGAAAGCATAAGCTAAAAGACTGGCAATCTGTTCCTGCGACATTGTGATGGAATGATTCATCTTCTGTTTCAGGAGTGGTATTGGCTGGGTGCAAATATTTGGCAGACAGAGTGCAATTTTCACCATCTATCAGGCAAGATGGACTGATAGAATGTTTAGCTTCTGTTTCTTCAAGTACCTTATCCAGAAATCGATCAAAGCTCTAAAGTCCATTTCTTAGAATATGCCACAGTGTATTTCAGAATAGCATCCTTCAAGTTTTGGGGTCGTGTAAATTTGTTGAGAAGTGCAGTCTGAATGAGCTCCCACGGCTCCCCGCAGTTCACTCACCCATTCCAAACAGTTACTGTGTGATTGGCAGATGCGTCAGAGGCAGCCGATCCACACTGAGGCATTCTTCTCATCTCCTGATGGAAGTACAAGCCACTTCTTATCTGGAGAAAGGTGAGGCGGAACATCTTTCGGGATCTTCCTTTCTGTTCTTTGATGTTTGGTTTCCCATTGTTCTTTTCTGAGAGAGATGGACTGCGCGTCCTTCTCAGCACCTACCTACACCATTCCCTCTCTGCCGCTGCCTGCTTCTGCAATTGCTGATCCGCCGCCTCCGGAGTTCAGGCCGTAAACACTCGCCTGCTTTCTCTCTTCCACTGGCACCCCACCCTGCCTCAATACGCCGGCT
>Hoch_g2w_1_PG1_Linear_2200_718
ATGGTGCAGGCAGGCGCTGAGAAGGACGCGCAGTCCATCTCTCTCAGAATGGTGAGCGAACTGCGGGGAGCCGGTGGGAGCTCATTCAGACTGCACTTCTCAACAAATTTACACGACCCAAAACTTGAAGGATGCTATTCTGAAATACACTGTGGCATATTCTAAGAAATGGGACTTTACAGCTTTCTGATCGATTTCTGGGATAAGGTACTTGAAGAAACAGAAGCTCAACATTTATATCAGTCCATCTTGCCTGATATGGTGAAAATTGCACTCTGTCTGCCAAATATTTGCACCCAGCCAATACCACTCCTGAAACAGAAGATGAATCATTCCATCACAATGTCGCAGGAACAGATTGCCAGTCTTTTAGCTAATGCTTTCTTCTGCACATTTCCACGATGAAATGCTCAGATGAAATCGGAGTATTCTAGTTACCCAGACATTAACTTCAATCGATTGTTTGAGGGACGTTCATCGT
>Hoch_g2w_1_PG1_Linear_2200_719
AGCCAGAGAGTCCATTGTCAGATGTTGGCTCTGAGGATGTTGGTACTGGGCCAAAAAATGACAACAAATTGACTAGACAAGAAGTTGCCTAGGAAATTCTCCTCCATTTGAGAAGGAAAGTGAACCCGAGTCACCGATGGATGTGGATAATTCTAAAAATAGTTGTCAAGACTCAGAAGCAGATGAGGAGACAAGTCCAGGTTTTGATGAACAAGAAGATGGTAGTTCCTCCCAAACAGCAAATAAACCTTCAAGGTTCCAAGCAAGAGACGCTGACATTGAATTTAGGAAACGGTACTCTACTAAGGGCGGTGAAGTTAGATTACATTTCCAATTTGAAGGAGGAGAGAGTCGCACTGGAATGAATGATTTAAATGCTAAACTACCTGGAAATATTTCTAGCCTGAATGTAGAATGCAGAAATTCTAAGCAACATGGAAAAAAGGATTCTAAAATCACAGACCATTTCATGAGACTGCCCAAAGCGGACAGAAGAAAAGAACAGTGGGAAACCAAACATCAAAGAACAGAAAGGAAGATCCCTAAATACGTTCCACCTCACCTTTCTCCAGATAAGAAGTGGCTTGGAACTCCCATTGAGGAGATGAGAAGAATGCCTCGGTGTGGGATCCGGCTGCCTCTCTTGAGACCATCTGCCAATCACACAGTAACTATTCGGGTAGATCTTTTGCGAGCAGGAGAAGTTCCTAAACCTTTTCCAACACATTATAAAGATTTGTGGGATAACAAGCATGTTAAAATGCCTTGTTCAGAACAAAATTTGTACCCAGTGGAAGATGAGAATGGTGAGCGAACTGCGGGGAGCCGGTGGGAGCTCATTCAGACTGCACTTCTCAACAAATTTACACGACCCCAAAACTTGAAGGATGCTATTCTGAAATACAATGTGGCATATTCTAAGAAATGGGACTTTACAGCTTTGATCGATTTCTGGGATAAGGTACTTGAAGAAGCAGAAGCTCAACATTTATATCAGTCCATCTTGCCTGATATGGTGAAAATTGCACTCTGTCTGCCAAATATTTGCACCCAGCCAATACCACTCCTGAAACAGAAGATGAATCATTCCATCACAATGTCGCAGGAACAGATTGCCAGTCTTTTAGCTAATGCTTTCTTCTGCACATTTCCACGACGAAATGCTAAGATGAAATCGGAGTATTCTAGTTACCCAGACATTAACTTCAATCGATTGTTTGAGGGACATTCATG
>Hoch_g2w_1_PG1_Linear_2200_720
CCAGAAATCGATCAAAGCTGTAAAGTCCCATTTCTTAGAATATGCCACAGTGTATTTCAGAATAGCATCCTTCAAGTTTTGGGGTCGTGTAAATTTGTTGAGAAGTGCAGTCTGAATGAGCTCCCACCGGCTCCCCGCAGTTCGCTCACCATTCCAAATAGTTACTGTGTGATTGGCAGATGGTCTCAGAGGCAGCCGGATCCCACCACTGAGGCATTCTTCTCATCTCCTCAATGGGAGTTCCAAGCCACTTCTTATCTGGAGAAAGGTGAGGCGGAACGTATTTAGGGATCTTCCTTTCTGTTCTTTGATGTTTGGTTTCCCATTGTTCTTTTCTGAGAGAGATGGACTGCGCGTCCTTCTCAGCGCCTGCCTGCACCATTCCCTCTCTGCCGCTGCCTTGCTTCTGCAATTGCTGATCCGCCGGCCTCCCAAGTCAGGCCGTAAACACTCGCCTGCTTTCTCTTCTTTCCACTGGCACCCCACCTGCCTCAATGCGCCGCTTTAT
>Hoch_g2w_1_PG1_Linear_2200_721
GCTGCAGTCTGATAGCATCAAAATACTGTGTACTTTTTTCAGTGGGTCGCTTATCAAGACTTAGCTGAGAAACATTTTCTAATTTTTCTACATTATGTTGGTAAAAGTTATCTTTTTGTACAGAACTCATCATGGATTCTATTCTTGTATTGTTGTTTTCTTTACTATCCAAACTTTCTGATTCCGCTGTCTTGATTCCTTTAGTGTCCATCCAACTGGTAATAGTCTTTTGTTTGAAAACAAGCGAGGTGGCGCTGCCTCTGTGCTGTCCCGCCCGCCCTGGGACGCAGGCTGGCGAGGACGGTGGGACCCTGAACTGCACGTGAGCGTCCTTGGGGTCGAGGACGCGCCTCTGCCCTGCTGGGAAAGCTCCGGGCGTCCGAAGCAGCCGGCGAAGTTGTAGCGGCGCCCAGCGGGGTCGCTTGGTGCAGGGTTCACAGCCGGGGCCCGCATTCATGCTGGGACCAGCAGCGCACTGTCCCCGGGCCAGCCGGGCGGAGAGCCTCATTCACTAACCCTGAGAGAGATGGACTGCGCCTCCTTCTCAGCGCCTGCCTGCACCATTCCCTCTCTGCCGCTGCCTGCTTCTGCAATTGCTGATCCGCCGGCCTCCCAAGAAGTCAGGCCGTAAACACTCGCCTGCCTTCCCTCTTCCACTGGCACCCCACCTGCCTCGATGCGCCGCTTGTT
>Hoch_g2w_1_PG1_Linear_2200_722
TCCTCTCGCAAAAGATCTACCCGAATAGTTACTGTGTGATTGGCAGATGGTCTGAGAGGCAGCCGGATCCGCACCCAGAGGCATTCTTCTCATCTCCTCAATGGGAGTTCCAAGCCACTTCTTATCTGGAGAAAGGTGAGGTGGAACGTCTTTAGGGATCTTCCTTTCTGTTCTTTGATGTTTGGTTTCCCACTGTTCTTTTCTTCTGTCCTCTGCTTTGGGCAGTCTCATGAAATGATCTGTGATTTTAGAATCCTTTTTTCCATGTTGCTTAGAATTTCTGCATTCTACATTCAGCTAGAAATATTTCCAGGTAGTTTAGCATTTAAATCATTCATTCCCAGATCCAACTCTCTCCTCCTCAAATTGGAAATGTAATCTAACTTCACCGCCCTTAGTAGAGTACCGTTTCCTAAAATTGAATGTCAGCGTCTCTTGCTTGGAACCTTGAAGGTTTATTTGCTGTTTGGGAGGAACTACCATCTTCTTGTTCATCAAAACCTGGACTTGTCTCCTCATCTGCTTCTGAGTCTAGACAACTATTTTTAGAATTATCCACATCCATGGGTGACTCGGGTTCACTTTCCTTCTCAAATGGAGAATTTCCTAGGCAACTTTCTTGTCTAGTCAATTTGTTGTCATTTTTTGGCCCAGTACCAACATCCTCAGAGCCAACATCTGACAATGGACTCTCTGGCACCACATCTATCTCATCTTGCTGACAACTTGCACAGTCTTCCCCAGGATCGCAAGACTTGCTGCACTTCTGGTGGCTTTTGGCTTCTCTGGCCTGTTCATCTTCTGTAGTCTGCTTTGCATTTGCAAGCTTTACAGTTGTGAGAAACTGTTGATTGTCTCTATTCTCTTCACTATCTGTGTCACTGTGATCATCATTTTGAGGTGACCGATCAATGTTAGCATTACTAAACTGCTCTGGTACCAGGGTTCTGTTTGAGGTTCACTTTCCAAAAGCTGCTCCGTGTGTTTCCCTTCATTTTGCCACTTACACATTGCTGCAGTCTGATGCTAGTAAATACTGTGTACTTTTTTCAGTGGGTGACTTATCAAGACTTAGCTGAGAAACATTTTCTAATTTTTCTCATTATGTTGGTAAAAGTTATCTTTTTGTACAGAACTCATCATGGATTCTATTCTTGTATTGTTGTTTTCTTTACTATCCAAACTTTCTGATTCCGCTGTCTTGATTCCTTTAGTGTCCATCCAACTGGTAATAGTCTTTTGTTTGAAAACCTGAGAGATGGACTGCGCCTCCTTCTCAGCGCCTGCCTCACCATTCCCTCTCTGCCGCTGCCTGCTTCTGCAATTGCTGATCCGCCGGCCTCCCGAGGTCGATAAACACTCACCTATTCCTGCTTCCACTGGCACCCCACCTGCCTCGATGCGCCGCTTTGA
>Hoch_g2w_1_PG1_Linear_2200_723
CGCCGCAGTCCATCTCTCTCAGGGTTAGTGAATGAGGCTCTCCGCGGGCCGGCCCGGGGACAGTGCGCTGCTGGTCCCAGCATGAATGCGGGCCCCGGCTGTGAACCCTGCACCAAGCGACCCCGCTGGGGCGCCGCTACAACTTCGCCGGCTGCTTCGGACGCCCGGAGCTTTCCCAGCAGGCAGAGGCGCGTCCTCGACCCCAAGGACGCTCACGTGCAGTTCAGGGTCCCACCGTCCTCGCCAGCCTGCGTCCGGGCGAGCAGACACAGAGGCAGCGCCACCTCGCTTGTTTTCAAACAAAAGACTATTACCAGTACAATGACACTAAAGGAATCAAGACAGCGGAATGAGAAAGTTTGGATAGTAAAGAAAACAACAATACAAGAATAGAATCCATGATGAGTTCTGTACAAAAAAGATAACTTTTACCAACATAATGTAGAAAAATTAGAAAATGTTTCTCAGCTAAGTCTTGATAAGTCACCCACTGAAAAAAGTACACAGTATTTGAACCAGCATCAGACTGCAGCAATGTGTAAGTGGCAAAATGAAGGGAAACACACGGAGCAGCTTTTGGAAAGTGAAGAGACCTCAAACAGTAACCCTGGTACCAGAGCAGTTTAGTAATGCTAACATTGATCGGTCACCTCAAAATGATGATCACAGTGACACAGATAGTGAATAGAGACAATCAACAGTTTCTCACAACTGTAAAGCTTGCAAATGCAAAGCAGACTACAGAAGATGAACAGGCCAGAAGCCAAAAGCCACCAGAAGTGCAGCAAGTCTTGCGATCCTGGGGAAGACTGTGCAAGTTGTCAGCAAGATGAGATAGATGTGGTGCCAGAGAGTCCATTGTCAGATGTTGGCTCTGAGATGTGGTACTGGGCCAAAAAATGACAACAAATTGACTAGACAAGAAAGTTGCCTAGGAAATTCTCCTCCATTTGAGAAGGAAAGTGAACCCGAGTCACCGATGGATGTGGATAATTCTAAAAATAGTTGTCAAGACTCAGAAGCAGATGAGGAGACAAGTCCAGGTTTTGATCAACAAGAAGATGGTAGTTCCTCCCAAACAGCAAATAAACCTTCAAGGTTCCAAGCAAGAGACGCTGACATTGAATTTAGGAAACGGTACTCTACTAAGGGGAGTGAAGTTAGATTACATTTCCAATTTGAAGGAGGAGAGAGTCGCACTGGAATGAATGATTTAAATGCTAAACTACCTGGAAATATTTCTAGCCTGAATGTAGAATGCAGAAATTCTAAGCAACATGGAAAAAAGGATTCTAAAATCACAGATCATTTCATGAGACTGCCCAAAGCAGAGGACAGAAGAAAAGAACAGTGGGAAACCAAACATCAAAGAACAGAAAGGAAGATCCCTAAATACGTTCCACCTCACCTTTCTCCAGATAAGAAGTGGCTTGGAACTCCCATTGAGGAGATGAGAAGAATGCCTCGGTGTGGGATCCGGCTGCCTCTCTTGAGACCATCTGCCAATCACACAGTAACTATTCGGGTAGATCTTTTGCGAGCAGGAGAAGTTCCTAAACCTTTTCCAACACATTATAAAGATTTGTGGGATAACAAGCATGTTAAAATGCCTTGTTCAGAACAAAATTTGCTCCCAGTGGAAGATGAGAATGGTGAGCGAACTGCGGGGAGCCGGTGGGGACTCATTCAGACTGCACTTCTCAACAAATTTACACGACCCCAAAACTTGAAGGATGCTATTCTGAAATACAATGTGGCATATTCTAAGAAATGGGACTTTACAGCTTTGATCGATTTCTGGGATAAGGTACTTGAAGAAGCAGAAGCTCAACATTTATATCAGTCCATCTTGCCTGATATGGTGAAAATTGCACTCTGTCTGCCAAATATTTGCACCCAGCCAATACCACTCCTGAAACAGAAGATGAATCATTCCATCACAATGTCGCAGGAACAGATTGCCAGTCTTTTAGCTAATGCTTTCTTCTGCACATTTCCACGACGAAATGCTAAGATGAAATCGGAGTACTGTAGTTACCCAGACATTAACTTCAATCGATTGTTTGAGGGACATTCATCC
>Hoch_g2w_1_PG1_Linear_2200_724
CGCATGAGGCGGCGGTGCCAGTGGAAGAGAGAAAGGCGCATGGCCTGACTTGGGAGGCCGCGCGGTCGGCAATTTCAGAAGCAGGCAGCGGCAGAGGGAATGGTGCAGGCAGGCGCTGAGAAGGACGCGCAGTCCATCTCTCTCAGAAAAGAACAATGGGAAACCAAACATCAAAGAACAGAAAGGAAGATCCCTAAATACGTTCCGCCTCACCTTTCTCCAGATCAGGAGTTGACTGGAACTGCCATTGAGGAGATGAAGAAGGATAACCTACGTGTGGGATCCGGCTGCCTCTCTTGAGACCATCTGCCAATCACACAGTAACTATTTGGAATGGTGAGCGAACTGCGGGGAGCCAGGTGGGAGCTCATTCAGACTGCACTTCTCAACAAATTTACACGACCCAAAACTTGAAGGATGCTATTCTGAAATACACTGTGGCATATTCTAGATGGGAACTTACAGCTTTGATCGATTTCTAGGATAAGCTCGAACCTCTAATTTGGAGTTCAGTGGAAATTTAACCTTTTTCAACCTCTTCCCTTCGTCATTCACAGTCTCTGGAATCATAAGGTACTTGAAGAAACAGAAGCTCAACATTTATATAGGTCGTTCTTGCCTGATATGGTGAAAATTGCCGCTGTTCTGCCAAATATTTGCACCCCAGCAATACCACTCCTGAAACAGAAGATGAATCATTCCATCACAATGTCGCAGAAACAGGTAGTTCTTTAGCTAATGCTTTCTTCTGCACATTTCCACGATGAAATGCTCAGATGAAATCGGAGTATTCTAGTTACCAGAACATAACTTCAATCGATTGTTTGAGGGACGTTCATTGGT
>Hoch_g2w_1_PG1_Linear_2200_725
GCAGCACCTCGCTTGAAAAGAACAATGGGAAACCAAACATCAAAGAACAGAAAGGAAGATCCCTAAATACGTTCCGCCTCACCTTTCTCCAGATAAGAAGTGGCTTGGAACTCCCATTGAGGAGATGAGAAGAATGCCTCAGTGTGGGATCCGGCTGCCTCTCTTGAGACCATCTGCCAATCACACAGTAACTATTTGGAATGGTGAGCGAACTGCGGGGAGCCGGTGGGAGCTCATTCAGACTGCACTTCTCAACAAATTTACACGACCCAAAACTTGAAGGATGCTATTCTGGAACTGCACTGTAGTATTAAGAAATGGGACTTTACAGCTTTGATCGATTTCTGGGATAAGGTACTTGAAGAAACAGAAGCTCAACATTTATATCAGTCCATCTTGCCTGATATGGTGAAAATTGCACTCTGTCTGCCAAATATTTGCACCCAGCCAATACCACTCCTGAAACAGAAGATGAATCATTCCATCACAATGTCGCAGGAACAGATTGCCAGTCTTTTAGCTAATGCTTTCTTCTGCACATTTCCACGATGAAATGCTCAGATGAAATCGGAGTATTCTAGTTACCCAGACATTAACTTCAATCGATTGTTTGAGGGACGTTCATA
>Hoch_g2w_1_PG1_Linear_2200_726
ATCGATTGAAGTTAATGTCTGGGTAACTAGAATACTCCGATTTCATCTGAGCATTTCATCGTGGAAATGTGCAGAAGAAGAGCGTTCACTGAAGCTGGCAATCTGTTCCTGCGACATTGTGATGGGAATGATTCATCTTCTGTTTCAGGAGTGGTATTAGCTAGGTGCAAATCTGGCAGACAGTGCAATTTTCACCCATGTCGGCAAGATGGACTGATATCAATGTTAGCTTCTGTTTCTTCAAGTACCTGTCTGATTCCGCTGTCTGATTTCCTTCATGTCCATCCAACTGGTAATAGTTTTTTGTTTGAAAACTAGAGAGATGGACTGCACGTATTCTCAGCGCCTGCCTGCACCATTCCCTCTCTGCCGCTGCCTGCTTCTGCAATTGCTGATCCGCCGGCCTCCCAAGTCAGGCCGTAAACACTCGCCTGCTTTCTCTCTCTTCCACTGGCACCCCACCTGCCTCAATACGCCACTTG
>Hoch_g2w_1_PG1_Linear_2200_727
ACGAGTCTTCCAGGATCGCAAGACTTGCTGCACTTCTGGTGGCTTTTGGCTTCTCTCGCCTGTTCATCTTCTGTAGTCTGCTTTGCATTTGCAAGCTTTACAGTTGTGAGAAACTGTTTAGATCTGTTCTATTCTCTTCACTATCTGTGTCACTGTGATCATGATTTTGAGGTGACCGATCAATGTTAGTTACTAAACTGCTCTGGTACCAGGGTTACTGTTTGAGGTTCACTTTCCAAAAGCTGCTCCGTGTGTTTCCCTTCATTTTGCCACTTACACATTGCTGCAGTCTGATGCTGGTTCAAATACTGTGTACTTTTTTCAGTGGGTGACTTATCAAGACTTAGCTGAGAAACATTTTCTAATTTTTCTACATTATGTTGGTAAAAGTTATCTTTTTGTACAGAACTCATCATGGATTCTATTCTTGTATTGTTGTTTTCTTTACTATCCAAACTTTCTCATTCCGCTGTCTTGATTCCTTTAGTGTCCATCCAACTGGTAATAGTCTTTTGTTTGAAAACAAGCGAGGTGGCGCTGCCTCTGTGCTGTCCCGCCCGCCCTGGGACGCAGGCTGGCGAGGACGGTGGGACCCTGAACTGCACGTGAGCGTCCTTGGGGTCGAGGACGCGCCTCTGCCTGCTGGGAAAGCCGGCGTGCGAAAGCAGCCGGCGAAGTTGTCGCGGCGCCCCAGCGGGGTCGCTTGGTGCAGGGTTCACAGCCGGGGCCCGCATTCATGCTGGGACCAGCAGCGCACTGTCCCCGGGCCGGCCCGGGCGGAGAGCCTCATTCACTAACCCTGAGAGAGATGGACTGCGCCTCCTTCTCAGCGCCTGCCTGCACCATTCCCTCTCTGCCGCTGCCTGCTTCTGCAATTGCTGATCCGCCGCCTGCCAGAAGTCAGGCCGTAAACACTCGCCTGCCTTCCCTCTTCCACTGGCACCCCACCTGCCTCAATGCGCCCAGCTTTGT
>Hoch_g2w_1_PG1_Linear_2200_728
TTGTGGGATAACAAGCATGTTAAAATGCCTTGTTCAGAACAAAATTTGTACCCAGTGGAAGATGAGGAATGGTGAGCGAACTGCGGGGAGCCGGTGGGAGCTCATTCAGACTGCACTTCTCAACAAATTTACACGACCCCAAAACTTGAAGGATGCTATTCTGAAATACAATGTGGCATATTCTAAGAAATGGGACTTTACAGCTTTGATCGATTTCTGGGATAAGGTACTTGAAGAAGCAGAAGCTCAACATTTATATCAGTCCATCTTGCCTGATATGGTGAAAATTGCACTATATATACCCCAAATATTTGCACCCAGCCAATACCACTCCTGAAACAGAAGATGAATCATTCCATCACAATGTCGCAGGAACAGATTGCCAGTCTTTTAGCTAATGCTTTCTTCTGCACATTTCCACGACGAAATGCTAAGATGAAATCGGAGTGTCGTTACCCGATTAACTTCAATCGATTGTTTGAGGGACGTTCATC
>Hoch_g2w_1_PG1_Linear_2200_729
TGATGGGGGGAAAACTTATCTCTTGAGACCATCTGCCAATCACACAGTAACTGTTTGGAATGGTGAGCGAACTGCGGGGAGCCGGTGGGAGCTCATTCAGACTGCACTTCTCAACAAATTTACACGACCCCAAAACTTGAAGGATGCTATTCTGAAATACACTGTGGCATATTCTACAATGGGACTTTACAGCTTTGATCGATTTCTGGGATAAGCTTTCGAACCTCTGATTTGGAGTTCAGTGGAAGTATCGTTTTGGACCTCTTCCCTTGGTGACTCACAGTCTCTGGAATCATAAGGTACTTGAAGAAACAGAAGCTCAACATTTATATCAGTCCATCTTGCCTGATATGGTGAAAATTGCCGCTGTTCTGCCAAATATTTGCACCCAGCAATTCACTCCTGAAACAGAAGATGAATCATTCCATCACAATGTCGCAGGAACAGATTGCCAGTCTTTACGTAGTCTCTCTGCACATTTCCACGATGAAATGCTCAGATGAAATCGGAGTATTCTAGTTACCCAGACATTAACTTCAATCGATTGTTTGAGGGACGTTCATG
>Hoch_g2w_1_PG1_Linear_2200_730
GCTAACGTCATCGGTCACCTCAAAATGATGATCACAGTGACACAGATAGTGAAGAGAATAGAGACAATCAACAGTTTCTCGCGACTCTAAAGCTTGCAAATGGAAAGCAGAAACGCAGAAAATGAGCCTGGGCGGAGCCAAAGCACAGTGCAACAGTAATAGTGGGTGGCTCAAGTTGGCATGAATGGAGGTAGAAGGTGGCCAAGTGCATTGCAGATGGCCTATGAGGATGTTGGTACTCGGCCAAAAAATGACAACAAATTGACTAGACAAGAAAGTTGCCTAGGAAATTCTCCTCCATTTGAGAAGGAAAGTGAACCCGAGTCACCGATGGATGTGGATAATTCTAAAAATAGTTGTCAAGACTCAGAAGCAGATGAGGAGACAAGTCCAGGTTTTGATGAACAAGAAGATGGTAGTTCCTCCCAAACAGCAAATAAACCTTCAAGGTTCCAAGCAAGAGACGCTCACATTGAATTTAGGAAACGGTACTCTACTAAGGGCGGTGAAGTTCAATTACATTTCCAATTTGAAGGAGGAGAGAGTCGCACTGGAATGAATGATTTAAATGCTAAACTACCTGGAAATATTTCTAGCCTGAATGTAGAATGCAGAAATTCTAAGCAACATGGAAAAAAGGATTCTAAAATCACAGATCATTTCATGAGACTGCCCAAAGCAGAGGACAGAAGAAAAGAACAGTGGGAAACCAAACATCAAAGAACAGAAAGGAAGATCCCTAAATACGTTCCACCTCACCTTTCTCCAGATAAGAAGTGGCTTGGAACTCCCATTGAGGAGATGAGAAGAATGCCTCGGTGTGGGATCCGGCTGCCTATTTCTTGAGACCATCTGCCAATCACACAGTAACTATTCGGGTAGATCTTTTGCGAGCAGGAGAAGTTCCTAAACCTTTTCCAACACATTATAAAGATTTGTGGGATAACAAGCATGTTAAAATGCCTTGTTCAGAACAAAATTTGTACCCAGTGGAAGATGAGAATGGTGAGCGAACTGCGGGGAGCCGGTGGAGACTCATTCAGACTGCACTTCTCAACAAATTTACACGACCCAAAACTTGAAGGATGCTATTCTGAAATACAATGTGGCATATTCTAAGAAATGGGACTTTACAGCTTTGATCGATTTCTGGGATAAGGTACTTGAAGAAGCAGAAGCTCAACATTTATATCAGTCCATCTTGCCTGATATGGTGAAAATTGCACTCTGTATCCCAAATCTTTGCACCCAGCCAATACCACTCCTGAAACAGAAGATGAATCATTCCATCACAATGTCGCAGGAACAGATTGCCAGTCTTTTAGCTAATGCTTTCTTCTGCACATTTCCACGACGAAATGCTAAGATGAAATCGGAGTATTCTAGTTACCCAGACATTAACTTCAATCGATTGTTTGAGGGACGTTCATCATA
>Hoch_g2w_1_PG1_Linear_2200_731
CTTAGCATTTCGTCGTGGAAATGTGCAGAAGAAGCATTAGCTAAAAGACTGGCAATCTGTCCTGCGACATTGTGATGGAATGATTCATCTTCTGTTTCAGGAGTGGTATTGGCTGGGTGCAAATATTTGGCAGACAGAGTGCAATTTTCACCATATCAGGCAAGATGGACTGATATAAATGTAGGCTTCTTGCTTCTTCAAGTACCTTATGATTCCAGAGACTGTGAGTCACCAAGGGAAGAGGTCCAAAAAGGTTAAATTTCCACTGAACTCCAAATCAGAGGTTCGAAAGCAAGCGAGGTGGCGCTGCCTCTGTGCTGTCCCGCCCGCCCTGGGACGCAGGCTGGCGAGGACGGTGGGACCCTGAACTGCACGTGAGCGTCCTTGGGGTCGAGGACGCGCCTCTGCCTGCTGGGAAAGCTCCGGGCGTCCGAAGCAGCCGGCGAAGTTGTAGCGGCGCCCCAGCGGGGTCGCTTGGTGCAGGGTTCACAGCCGGGGCCCGCATTTAGTGCTGGGACCAGCAGCGCACTGTCCCCGGGCCAGCCAGCAGGAGAGCCTCATTCACTAACCCTGAGAGAGATGGACTGCGCCTCCTTCTCAGCGCCTGCCTGCACCATTCCCTCTCTGCCGCTGCCTGCTTCTGCAATTGCTGATCCGCCGGCCTCCCAAGTCAGGCCGTAAACACTCGCCTGCCTTCCCTCTTCCACTGGCACCCCACCTGCCTCAATGCGCCGCTTTAT
>Hoch_g2w_1_PG1_Linear_2200_732
GCGGGCCCCGGCTGTGAACCCTGCACCAAGCGACCCCGCTGGGGCGCCGCTACAACTTCGCCGGCTGCTTCGGACGCCCGGAGCTTTCCCAGCAGGCAGAGGCGCGTCCTCGACCCCAAGGACGCTCACGTGCAGATCAGCGTACCGTCCTCGCCAGCCTGCGTCCCAGGGCGGGCGGGACGGCGCAGAGGCAGCGCCACCTCGCTTGGTACTTGAAGAGCAGAAGCTCAACATTTATATCAGTCCATCTTGCCTGATATGGTGAAAATTGCACTCTGTCTGCCAAATATTTGCACCCAGCCAATACCACTCCTGAAACAGAAGATGAATCATTCCATCGCAATCCGCCAGGAACAGATTGCCAGTCTTTTAGCTAATGCTTTCTTCTGCACATTTCCACGAGACGAAATGCTAAGATGAAATCGGAGTATTCTAGTTACCCAGACATTAACTTCAATCGATTGTTTGAGGGACGTTGGTG
>Hoch_g2w_1_PG1_Linear_2200_733
CACACAGTAACTATTTGGAATGGTGAGCGAACTGCGGGGAGCCGGTGGGAGCTCATTAGACTGCACTTCTCAACAAATTTACACGACCCCAAAACTTGAAGGATGCTATTCTGAAATACACTGTGGTGTTTAAGAAATGGGACTTTACAGCTTTGATCGATTTCTGGGATAAGGTACTTGAAGAAACAGAAGCTCAACATTTATATCAGTCGGTCTTTTTGCCTGATATGGTGAAAATTGCACTCTGTCTGCCAAATATTTGCACCCAGCCAATACCACTCCTGAAACAGAAGATGAATCATTCCATCACAATGTCGCAGGAACAGATTGCCAGTCTTTTAGCTAATGCTTTCTTCTGCACATTTCCACGAGATGAAATGCTCAGATGAAATCGGAGTATTCTAATTACCCAGACATTAACTTCAATCGATTGTTTGAGGGACGTTGGTG
>Hoch_g2w_1_PG1_Linear_2200_734
TTGGAGTTGAGTGGAAATTTAACCTTTTTGGACCTCTTCCCTTGGTGACTCACCATCTCTGGAATCATAAGGTACTTGAAGAAACAGAAGCTCAACATTTATATCAGTCCATCTTGCCTGATATGGTGAAAATTGCACTCTGTCTGCCAAATATTTGCACCCAGCCAATACCACTCCTGAAACAGAAGATGAATCATTCCATCACAATGTCGCAGGAACAGATTGCCAGTCTTTTAGCTAATGCTTTCTTCTGCACATTTCCACGATGAAATGCTCAGATGAAATCGGAGTATTCTAGTTACCCAGACATTAACTTCAATCAATTTCTGAGGGACGTTCATGG
>Hoch_g2w_1_PG1_Linear_2200_735
GTGGCATATTCTTAAATGGGACTTTACAGCTTTGATCGATTTCTGGGATAAGCTTTCGAACCTCTGATTTGGAGTTCAGTGGAAATTTAACCTTTTTGGACCTCTTCCCTTGGTGACTCACAGTCTCTGGAATCATAAGGTACTTGAAGAAACAGAAGCTCAACATTTATATCAGTCCATCTTGCCTGATATGGTGAAAATTGCACTCTGTCTGCCAAATATTTGCACCCAGCCAATACCACTCCTGAAACAGAAGATGAATCATTCCATCACAATGTCGCGGAACAATTGCCAGTCTTTTAGCTAATGCTTTCTTCTGCACATTTCCACGATGAAATGCTCAGATGAAATCGGAGTATACATTACCAGACATTAACTTCAATCGATTGTTTGAGGGACATTCATGT
>Hoch_g2w_1_PG1_Linear_2200_736
GCGGGCAAATATTTACGGCCTGACTTGGGAGGCCGGCGGATCGGCGATTGCAGAAGCAGGCAGCGGCAGAGAGGGAATGGTGCAGGCAGGCGCTGAGAAGGACGCGCAGTCCATCTCTCTCAGAAAAGAACAATGGGAAACCAAACATCAAAGAACAGAAAGGAAGATCCCTAAATACGTTCCGCCTCACCTTTCTCCAGATAAGAAGTGGCTTGGAACTCCCATTGAGGAGATGAGAAGAATGCCTCAGTGTGGGATCCGGCTGCCTCTCTTGAGACCATCTGCCAATCACACAGTAACTATTTGGAATGGTGAGCGAACTGCGGGGAGCCAGGTGGGAGCTCATTCAGACTGCACTTCTCAACAAATTTACACGACCCCAAAACTTGAAGGATGCTATTCTGAAATACACTGTGGCATATTAAGAAATGGGACTTTACAGCTTTGATCGATTTCTGGGATAAGGTACTTGAAGAAACAGAAGCTCAACATTTATATCAGTCCATCTTGCCTGATATGGTGAAAATTGCACTCTGTCTGCCAAATATTGCACCCAGCCAATACCACTCCTGAAACAGAAGATGAATCATTCCATCACAATGTCGCAGGAACAGATTGCCAGTCTTTTAGCTAATGCTTTCTTCTGCACATTTCCACGATGAAATGCTCAGATGAAATCGAGAGTATTACATTACCCAGACATTAACTTCAATCGATTGTTTGAGGGACGTTCATG
>Hoch_g2w_1_PG1_Linear_2200_737
GTGGTATTGGCTGGGTGCAAATATTTGGCAGACAGAGTGCAATTTTCACCATATCAGGCAAGATGGACTGATATAAATGTTGAGCTTCTGCTTCTTCAAGTACCTTATCCCAAATCGATCAAAGCTGTAAAGTCCCATTTCTTAGAATATGCCACATTGTATTTCAGAATAGCATCCTTCAAGTTTTGGGGTCGTGTAAATTTGTTGAGAAGTGCAGTCTGAATAAGCTGCCACCAGCTGCACAGTGCGCTAGCCGTCTTCATCTTCCACTGGGTACAAATTTTGTTCTGAACAAGGCATTTTAACATGCTTGTTATCCCACAAATCTTTATAATGTGTTGGAAAAGGTTTAGGAACTTCTCCTGCTCGCAAAGAATCTACCCGAATAGTTACTGTGTGATTGGCAGATGGTCTCAGAGGCAGCCGGATCCCACACCGAGGCATTCTTCTCATCTCCTCAATGGGAGTTCCAAGCCACTTCTTATCTGGAGAAAGGTGAGGTGGAACATATTTAGGGATCTTCCTTTCTGTTCTTTGATGTTTGGTTTCCCACTGTTCTTTTCTTCTGTCCTCTGCTTTGGGCAGTCTCATGAAATGATCTGTGATTTTAGAATCCTTTTTTCCATGTTGCTTAGAATTTCTGCATTCTACATTCAGGCTAGAAATATTCCCAGGTAGTTTAGCATTTAAATCATTCATTCCAGTGCGACTCTCTCCTCCTTCAAATTGGAAATGTAATCTAACTTCACCGCCCTTCATCATACCGTTTCCTAAATTCAATGTCAGCGTCTCTTGCTTGGAACCTTGAAGGTTTATTTGCTGTTGGGAGGAACTACCATCTTCTTGTTCATCAAAACCTGGACTTGTCTCCTCATCTGCTTCTGAGTCTTGACAACTATTTTTAGAATTATCCACATCCATCGGTGACTCGGGTTCACTTTCCTTCTCAAATGGAGGAGAATTTCCTAGGCAACTTTCTTGTCTAGTCAATTTGTTGTCATTTTTTGGCCCAGTACCAACATCCTAGAGCCAACATCTGACAATGGACTCTCTGGCACCACATCTATCTCATCTTGCTAACAGTTTACAGTCTTCCCCAGGATCGCAAGACTTGCTGCACTTCTGGTGGCTTTTGGCTTCTCTGGCCTGTTCATCTTCTGTAGTCTGCTTTACATTGCAAGCTTTACAGTTGTGAGAAACTGTTGATTGTCTCTATTCTCTTCACTATCTGTGTCACTGTGATCATG
>Hoch_g2w_1_PG1_Linear_2200_738
GAAGCAGGCAGCGGCAAGAGGGAATGGTGCAGGCAGGCGCTGAGAAGGACGCGCAGTCCATCTCTCTCAGAAAAGAACAATGGGAAACCAAACATCAAAGAACAGAAAGGAAGATCCCTAAATACGTTCCGCCTCACCTTTCTCCAGATAAGAAGTGGCTTGGAACTCCCATTGAGGAGATGAGAAGAATGCCTCAGTGTGGGATCCGGCTGCCTCTCTTAGACCATCTGCCAATCACACAGTAACTATTTGGAATGGTGAGCGAACTGCGGGGAGCCGGTGGGAGCTCATTCAGACTGCACTTCTCAACAAATTTACACGACCCCAAAACTTGAAGGATGCTATTCTGAAATACACTGTGGCATATTCTAAGAAATGGGACTTTACAGCTTTGATCGATTTCTGGGATAAGCTTTCGAACCTCTGATTTGGAGTTCAGTGGAAATTTAACCTTTTTGGACCTCTTCCCTTGGTGACTCACAGTCTCTGGAATCATAAGGTACTTGAAGAAACAGAAGCTCAACATTTATATCAGTCCATCTTGCCTGATATGGTGAAAATTGCACTCTGTCTGCCAAATATTTGCACCCAGCCAATACCACTCCTGAAACAGAAGATGAATCATTCCATCACAATGTCGCAGGAACAGATTGCCAGTCTTTTAGCTAATGCTTTCTCTGCACATTTCCACGATGAAATGCTCAGATGAAATCGGAGTATTCTGCATTTACCCAGACATTTGTAACTTGTAC
>Hoch_g2w_1_PG1_Linear_2200_739
GCGGCAGAGAGGGAATGGTGCAGGCAGGCGCTGAGAAGGACGCGCAGTCCATCTCTCTCAGAAAAGAACAATGGGAAACCAAACATCAAAGAACAGAAAGGAAGATCCCTAAATACGTTCCGCCTCACCTTTCTCCAGATAAGAAGTGGCTTGGAACTCCCATTGAGGAGATGAGAAGAATGCCTCAGTGTGGGATCCGGCTGCCTCTCTGGACCATTGTGCCAATCACACAGTAACTATTTGGAATGGTGAGCGAACTGCGGGGAGCCGGTGGGAGCTCATTCAGACTGCACTTCTCAACAAATTTACACGACCCCAAAACTTGAAGGATGCTATTCTGAAATACACTGTGGCATATTCTAAGAAATGGGACTTTACAGCTTTGATCGATTTCTGGGATAAGCTTTCGAACCTCTGATTTGGAGTTCATGGAAATTTAACGCTTTGGACCTCTTCCCTTGGTGACGCACAGTCTCTGGAATCATAAGGTACTTGAAGAAACAGAAGCTCAACATTTATATCAGTCCATCTTGCCTGATATGGTGAAAATTGCATCTGTCTGCCAAATATTTGCACCCAGCTAATACCACTCCTGAAACAGAAGATGAATCATTTCCATCGCCAATGTCGCAGGAACAGATTGCCAGTCTTTTAGCTAATGCTTTCTTCTGCACATTTCCACGACGAAATGCTAAGATGAAATCGGAGTATTCTAGTTACCCGGT
>Hoch_g2w_1_PG1_Linear_2200_740
CCCAACACTTCCACTGTTTTCGCATTTATCGTGAAACGCTTTTCGCGTTTCGTGCGCCGCTTCACTGCATTCTACATTCAGGCTAGAAATATTTCCAGGTAGTTTAGCATTTAAATCATTCATTCCAGTGCGACTCTCTCCTCCTTCAAATTGGAAATGTAATCTAACTTCACCGCCCTTAGTAGAGTACCGTTTCCTAAATTCAATGTCAGCATCTTTACTTGCTTGGAACCTTGAAGGTTTATTTGCTGTTTGGGAGGAACTACCATCTTCTTGTTCATCAAAACCTGGACTTGTCTCCTCATCTGCTTCTGAGTCTTGACAACTATTTTTAGAATTATCCACATCCATCGGTGACTCGGGTTCACTTTCCTTCTCAAATGGAGGAGAATTTCCTAGGCAACTTTCTTGTCTAGTCAATTTGTTGTCATTTTTTGGCCCAGTACCAACATCCTCAGAGCCAACATCTGACAATGGACTCTCTGGCACCACATCTATCTCATCTTGCTGACAACTTGCACAGTCTTCCCCAGGATCGCAAGACTTGCTGCACTTCTGGTGGCTTTTGGCTTCTCTGGCCTGTTCATCTTCTGTAGTCTGCTTTGCATTTGCAAGCTTTACAGTTGTGAGAAACTGTTGATTGTCTCTATTCTCTTCACTATCTGTGTCACTGTGATCATCATTTTGAGGTGACCGATCAATGTTAGCATTACTAAACTGCTCTGGTACCAGGGTTACTGTTTGAGGTTCACTTTCCAAAAGCTGCTCCGTGTGTTTCCCTTCATTTTGCCACTTACACATTGCTGCAGTCTGATGCTGGTTCAAATACTGTGTACTTTTTTCAGTGGGTGACTTATCAAGACTTAGCTGAGAAACATTTTCTAATTTTTCTACATTATGTTGGTAAAAGTTATCTTTTTGTACAGAACTCATCATGGATTCTATTCTTGTATTGTTGTTTTCTTTACTATCCAAACTTTCTGATTCCGCTGTCTTGATTCCTTTAGTGTCCATCCAACTGGTAATAGTCTTTTGTTTGAAAACAAGCGAGGTGGCGCTGCCTCTGTGCTGTCCCGCCCGCCCTGGGACGCAGGCTGGCGAGGACGGTAGGGACCCTGAACTGCACGTGAGCGTCCTTGGGGTCGAGGACGCGCCTCTGCCTGCTGGGAAAGCTCCGGGCGTCCGAAGCAGCCGGCGATTGTAGCGGCGCCCCAGCGGGGTCGCTTGGTGCAGGGTTCACAGCCGGGGCCCGCATTCATGCTGGGACCAGCAGCGCACTGTCCCCGGGCCGGCCCGGGCGGAGAGCCTCATTCACTAACCCTGAGAGAGATGGACTGCGCCTCCTTCTCAGCGCCTGCCTGCACCATTCCCTCTCTGCCGCTGCCTGCTTCTGCAATTGCTCATCCGCCGGCCTCCCAAGTCAGGCCGTAAACACTCGCCTGCCTCCCTCTTCCACTGGCACCCCACCTGCCTCAATGCGCCGCTTTGA
>Hoch_g2w_1_PG1_Linear_2200_741
ATTGCGGAGTCGGTGTACAGTGGGAGAAGAAAGCAGGCGAGTGTTTACGGCCTGACTTGGCTGGCGGATCAGCAATTGCAGAAGCAGGCAGCGGCAGAGAGGGAATGGTGCAGGCAGGCGCTGAGAAGGACGCGCAGTCCATCTCTCTCAGTTTCAAACAAAAAACTATTACCAGTTGGATGGACACTGAAGGAATCAAGACAGCGGAATCAGACAGGTACTTGAAGAAACAGAAGCTCAACATTTATATCAGTCCATCTTGCCTGATATGGTGAAAATTGCACTCTGTCTGCCAAATATTTGCACCCAGCCAATACCACTCCTGAAACAGAAGATGAATCATTCCATCACAATGTCGCAGGAACAGATTGCCAGTCTTTTAGCTAATGCTTTCTTCTGCACATTTCCACGATGAAATGCTCAGATGAAATCGGAGTATTCGTACCCAGACATTAACTTCAATCGATTGTTTGAGGACGTTCATGG
>Hoch_g2w_1_PG1_Linear_2200_742
TGTACAGAACTCATCATGGATTCTATTCTTGTATTGTTGTTTTCTTTACTATCCAAACAAGCGAGGTGGCGCTGCCTCTGTGCTGTCCCGCCCGCCCTCGGACGCGGGCTTCACGGGGCGTGGGGACCCTGGACTGCACATGAGCTTGAGCGTCCTTGGGGTCGAGGACACGCCTCTACCTGTCGGAAAGCTCCGGGCGTCCGAAGCAGCCGGCGAAGTTGTAGCGGCGCCCCAGCGGGGTCGCTTGGTGCAGGGTTCACAGCCGGGGCCCGCATTCATGCTGGGACCAGCGACGCACTGTCCCGGGCCGGCCCGGCAGGAGAGCCTCATTCACTAACCCTGAGAGATCGACTGCGCCTCCTTCTCAGCGCCTGCCTGCACCCATCCCCTCTCTGCCGCTGCCTGCTTCTGCAATTGCTCATCCGCCGGCCTCCCAGAGTCAGGCCGTAAACACTCGCCTGCCTTCCCTCTTCCACTGGCACCCCACCTGCCTCAATGCGCCGCTTTGG
>Hoch_g2w_1_PG1_Linear_2200_743
CTTGTAGAAAACTTAGCTGAGAAACATTTTCTAATTTTTCTACATTATGTTGGTAAAAGTTATCTTTTTGTACAGAACTCATCATGGATTCTATTCTTGTATTGTTGTTTTCTTTACTATCCAAACTTTCTGATTCCGCTGTCTTGATTCCTTTAGTGTCCATCCAACTGGTAATAGTCTTTTGTTTGAAAACAAGCGAGGTGGCGCTGCCTCTGTGCTGTCCCGCCCGCCCTGGGACGCAGGCTGGCGAGGACGGTGGGACCCTGAACTGCACGTGAGCGTCCTAGGGGTCGAGGACGCGCCTCTGCCTGCTGGGAAAGCTCCGGGCGTCCGAAGCAGCCGGCGAAGTTGTAGCGGCGCCCCAGCGGGGTCGCTTGGTGCAGGGTTCACAGCCGGGGCCCGCATTCATGCTGGGACCAGCAGCGCACTGTCCCCGGGCCGGCCCGGGCGGAAGCCTCATTCGCTGACCCTGAGAGATGGACTGCGCCTCCTTCTCAGCGCCTGCCTGCACCATTCCCTCTCTGCCGCTGCCTGCTTCTGCAATTGCTGATCCGCCGGCCTCCCAAGTCAGGCCGTACAACGCTTCGCCTGCTTTCTCTTCTTCCACTGGCACCCCACCTGCCTCAATGCGCCGCTTT
>Hoch_g2w_1_PG1_Linear_2200_744
CAATTTGAAGGAGGAGAGAGTCGCACTGGAATGAATGATTTAAATGCTAAACTACCTGGAAATATTTCTACCTGAATGTGGAGATGCAAATTCTAAGCAACATGGAAAAAAGGATTCTAAAATCACAGATCATTTCATGAGACTGCCCAAAGCAGAGGACAGAAGAAAAGAACAGTGGGAAACCAAACATCAAAGAACAGAAAGGAAGATCCTCAAATACGTTCCACCTCACCTTTCTCCAGATAAGAAGTGGCTTGGAACTCCCATTGAGGGAATGAGAAGAATGCCTCGGTGTGGGATCCGGCTGCCTCTCTTGAGACCATCTGCCAATCACACAGTAACTATTCGGGTAGATCTTTTGCGAGCAGGAGAAGTTCCTAAACCTTTTCCAACACATTATAAAGATTTGTGGGATAACAAGCATGTTAAAATGCCTTGTTCAGAACAAAATTTGTACCCAGTGGAAGATGAGAATGGTGAGCGAACTGCGGGGAGCCGGTGGGAGCTCATTCAGACTGCACTTCTCAACAAATTTACACGACCCCAAAACTTGAAGGATGCTATTCTGAAATACAATGTGGCATATTCTAAGAAATGGGACTTTACAGCTTTGATCGATTTCTGGGATAAGGTACTTGAAGAAGCAGAAGCTGAACATTTATATCAGTCCATCTTGCCTGATATGGTGAAAATTGCACTCTGTCTGCCAAATATTTGCACCCAGCCAATACCACTCCTGAAACAGAAGATGAATCATTCCATCACAATGTCGCAGGAACAGATTGCCAGTCTTTTAGCTAATGCTTTCTTCTGCACATTTCCACAACAGAAATGCTAAGATGAAATCGGAGTATTCTAGTTACCAGACATTAACTTCAATCGATTGTTTGAGGGACATTCATGCA
>Hoch_g2w_1_PG1_Linear_2200_745
GCGGCGTGTTGAGGCATGGTGGGGTGCCAGTGGAAGAGAGAAAGCAGGCGAGTGTTTACGGCCTGACTTGGGAGGCCGGAGTCGCAATTGCAGAAGCAGGCAGCGGCAGAGAGGGAATGGTGCAGGCGAGCGCTGAGAAGGACGCGCAGTCCATCTCTCTCAGAAAAGAACAATGGGAAACCAAACATCAAAGAACAGAAAGGAAGATCCCTAAATACGTTCCGCCTCACCTTTCTCCAGATAAGAAGTGGCTTGGAACTCCCATTGAGGAGATGAGAAGAATGCCTTTTCAGTGTGGGATCCGGCTGCCTCTCTTGAGACCATCTGCCAATCACACAGTAACTGTTTGGAATGGTGAGCGAACTGCGGGGAGCCGGTGGGAGCTCATTCAGACTGCACTTCTCAACAAATTTACACGACCCCAAAACTTGAAGGATGCTATTCTGAAATACACTGTGGCATATTCTAAGAAATGGGACTTTACAGCTTTGATCGATTTCTGGGATAAGCTTTCGAACCTCTGATTTGGAGTTCAGTGGAAATTTAACCTTTTTGGACCTCTTCCCTTGGTGACTCACAGTCTCTGGAATCATAAGGTACTTGAAGAAACAGAAGCTGAACATTTATATCAGTCCATCTTGCCTGATATGGTGAAAATTGCACTCTGTCTGCCAAATATTTGCACCCAGCCAATACCACTCCTGAAACAGAAGATGAATCATTCCATCACAATGTCGCAGGAACAGATTGCCAGTCTTTTAGCTAATGCTTTCTTCTGCACATTTCCACGATGAAATGCTCAGATGAAATCGGAGTATTCTAGTTACCCAGACATTAACTTCAATCGATTGTTTGAGGGACGTTCATGA
>Hoch_g2w_1_PG1_Linear_2200_746
CCCACAAATCTTTATAATGTCTAGCTGGAAAAGGTCAGGAACTTCTCCTGCTCGCAAAAGATCTACCCGAATAGTTACTGTGTGATTGGCAGATGGTCTCAAGAGAGGCAGCCGGATCCCACACCGAGGCATTCTTCTCATCTCCTCAATGGGAGTTCCAAGCCACTTCTTATCTGGAGAAAGGTGAGGTGGAACATCTTGCGGATCTCCTTTCTGTTCTTTGATGTTTGGTTTCCCACTGTTCTTTTCTTCTGTCCTCTGCTTTGGGCAGTCTCATGAAATGATCTGTGATTTTAGAATCCTTTTTTCCATGTTGCTAGAATTTCTGCATTCTACATTAGGGCTGAGAATATTTCCAGGTAGTTTAGCATTTAAATCATTCATTCCAGTGTGACTCTCTCCTCCTTCAAATTGGAAATGTAATCTAACTTCACCGCCCTTAGTAGAGTACCGTTTCCTAAATTCAATGTCAGCGTCTCTTGCTTGGAACCTTGAAGGTTTATTTGCTGTTTGGGAGAACTACCATCTTCTTGTTCATCAAAACCTGGACTTGTCTCCTCATCTGCTTCTAAGTATGACAACTATTTTTTAGAATTATCCACATCCATCGGTGACTCGGGTTCACTTTCCTTCTCAAATGGAGGAGAATTTCCTAGGCAACTTTCTTGTCTAGTCAATTTGTTGTCATTTTTTGGCCCAGTACCAACATCCTCAGAGCCAACATCTGACAATGGACTCTCTTGGCACCACATCTATCTCATCTTGCTGACAACTTGCACAGTCTTCCCAGGATCGCAAGACTTGCTGCACTTCTGGTGGCTTTTGGCTTCTCTGGCCTGTTCATCTTCTGTAGTCTGCTTTGCATTTGCAAGCTTTACAGTTGTGAGAAACTGTTGATTGTCTCTATTCTCTTCACTATCTGTGTCACTGTGATGATCATTTTGAGGTGACCGATCAATGTTAGCATTACTAAACTGCTCTGGTACCAGGGTTACTGTTTGAGGTTCACTTTCCAAAAGCTGCTCCAGTCTGTTTTCCTTCATTTTGCCACTTACACATTGCTGCAGTCTGATGCTGGTTCAAATACTGTGTACTTTTTTCAGTGGGTGACTTTATCAAGACTTAGCTGAGAAACATTTTCTAATTTTTCTACATTATGTTGGTAAAAGTTATCTTTTTGTACAGAACTCATCATGGATTCTATTTCTACTGTATTGTTGTTTCTTTCTATCCAAACAAGCGAGGTGGCGCTGCCTCTGTGCTGTGCCCGCCGCCCTGGGACGCAGGCTGGCGAGGACGGTGGGACCCTGAACTGCACGTGAGCGTCCTTGGGGTCGAGGACGCGCCTCTGCCTGCTGGGAAAGCTCCGGGCGTCCGAAGCAGCCGGCGAAGTTGTAGCGGCGCCCCAGCGGGGTCGCTGGTGCAGGGTTCACAGCCGGGGCCCGCATTCATGCTGGGACCAGCAGCGCACTGTCCCCCGGGCCGGCCCGGGCGGAGAGCCTCATTCACTAACCCTGAGAGAGATGGACTGCGCCCTCCTTCTCAGCGCCTGCCTGCACCATTCCCTCTCTGCCGCTGCCTGCTTCTGCAATTGCTGATCCGCCGGCCTCCCAAGTCAGGCCGTAAACAGTCGCCTGCCTTCCCTCTTCCACTTGGCACCCCACCTGCCTCAATGCGCCGCTTTGT
>Hoch_g2w_1_PG1_Linear_2200_747
GCTACCCGCAGTTCGCTCACCATTCCAAACAGTTACTGTGTGATTGGCAGATGGTCTCAGAGGCAGCCGGATCCCACACTGAGGCATTCTTTCTCATCTCCTCAATGGGAGTTCCAAGCCACTTCTTCTCTGGAGAAAGGTGAGGCGGAACGTGTTTAGGGATCTTCCTTTCTGTTCTTTGATGTTTGGTTTCCCATTGTTCTTTTCTGAGAGAGATGGACTGCGCGTCCTTCTCAGCGCCTGCCTGCACCATTCCCTCTCTGCCGCTGCCTGCTTCTGCAATTGCTGATCCGCCGGCCTCCCAGAGTCGGCATAAACACTGGCCTGCTTTCTCTCTCCACTGGCACCCCACCTGCCTCAATACGCCGCTTTG
>Hoch_g2w_1_PG1_Linear_2200_748
TTCTCTTCACTATCTGTGTCACTGTGATCATCATTTTGAGGTGACCGATCAATGTTCACGTTACTAAACTGCTCTGGTACCAGGGTTACTGTTTGAGGTTCACTTTCCAAAAGCTGCTCCGTGTGTTTCCCTTCATTTTGCCACTTACACATTGCTGCAGTCTGATGCTGGTTCAAATACTGTGTACTTTTTTCAGTGGGTGACTTATCAAGACTTAGCTGAGAAACATTTTCTAATTTTTCTACATTATGTTGGTAAAAGTTATCTTTTTGTACAGAACTCATCATGGATTCTATTCTTGTATTGTTGTTTTCTTTACTATCCAAACTTTCTGATTCCGCTGTCTTGATTCCTTTAGTGTCCATCCAACTGGTAATAGTCTTTTGTTTGAAAACTGCCTCAATGCGCCGCTTTG
>Hoch_g2w_1_PG1_Linear_2200_749
CCAATCACACAGTAACTATTTGGAATGGTGAGCGAACTGCGGGGACCGGTGGGACTCATTGAGACTGCACTTCTCAACAAATTTACACGACCCAAAACTTGAAGGATGCTATTCTGAAATACACTGTGGCATATTCTAAGAAATGGGACTTTACAGCTTTGATCGATTTCTGGGATAAGCTCGAACCTCTGATTTGGAGTTCAGTGGAAATTTAACCTTTTGGACCTCTTCCCTTGGTGACTCACAGTATTTCAATCATAAGGTACTTGAAGAAACAGAAGCTCAACATTTATATCAGTCCATCTTCCCTGATATCGGTGAAAATTGCACTCTGTCTGCCAAATATTTGCACCCAGCCAATACCACTCCTGAAACAGAAGATGAATCATTCCATCACAATGTCGCAGGAACAGATTGCCAGTCTTTTAGCTAATGCTTTCTTCTGCACATTTCCTGATGAAATGCTCAGATGAAATCGGAGTATTCTCCTACCCAGACATTAACTTCAATCGATTGTTTGAGGGACGTTCAT
>Hoch_g2w_1_PG1_Linear_2200_750
ACAGAGGCAGCGCCACCTCGCTTGTTTGGATAGTAAAGAAAACAACAATACAAGAATAGAATCCATGATGAGTTCTGTACAAAAAGATAACTTTTACCAACATAATGTAGAAAAATTAGAAAATGTTTCTCAGCTAAGTCTTGATAAGTCACCCACTGAAAAAAGTACACAGTATTTGAACCAGCATCAGACTGCAGCAATGTGTAAGTGGCAAAATGAAGGGAAACACACGGAGCAGCTTTTGGAAAGTGAACCTCAAACAGTAACCCTGGTACCAGAGCAGTTTAGTAATGCTAACATTGATCGGTCACCTCAAAATGATGATCACAGTGACACAGATAGTGAAGAGAATAGAGACAATCAACAGTTTCTCACAACTGTAAAGCTTGCAAATGCAAAGCAGACTACAGAAGATGAACAGGCCAGAGAAGCCAAAAGG
>Hoch_g2w_1_PG1_Linear_2200_751
ATGTGTTGGAAAAGGTTTAGGAACTTCTCCTGCTCGCAAAAGATCTACCCGAATAGTTACTGTGTGATTGGCAGATGGTCTCAAGAGAGGCAGCCGGATCCCGCACCGAGGCATTCTTCTCATCTCCTCAATGGGAGTTCCAAGCCACTTTCTTGCTGTCTGGAGAAAGGTGAGGTGGAACGTATTTAGGGATCTTCCTTTCTGTTCTTTGATGTTTGGTTTCCCACTGTTCTTTTCTTCTGTCCTCTGCTTTGGGCAGTCTCATGAAATGATCTGTGATTTTAGAATCCTTTTTTCCATGTTGCTTAGAATTTCTGCATTCTACATTCAGGCTAGAATATTTCCAGGTAGTTTAGCATTTAAATCATTCATTCCAGTGCGACTCTCTCCTCCTTCAAATTGGAAATGTAATCTAACTTCACCGCCCTTCATAGAGGTCCCGTTTCCTAAATTCAATGTCAGCGTCTCTTGCTTGGAACCTTGAAGGTTTATTTGCTGTTTGGGAGGAACTACCATCTTCTTGTTCATCAAAACCTGGACTTGTCTCCTCATCTGCTTCTGAGTCTTGACAACTATTTTTAGAATTATCCACATCCATCGGTGACTCGGGTTCACTTTCCTTCTCAAATGGAGAATTTCCTAGGCAACTTTCTTGTCTAGTCAATTTGTTGTCATTTTTTGGCCCAGTACCAACATCCTCAGAGCCAACATCTGACAATGGACTCTCTGGCACCACATCTATCTCATCTTGCTGACAACTTGCACAGTCTTCCCCAGGATCGCAAGACTTGCTGCACTTCTGGTGGCTTTTGGCTTCTCTGGCCTGTTCATCTTCTGTAGTCTGCTTTGCATTTGCAAGCTTTACAGTTGTGAGAAACTGTTGATTGTCTCTATTCTCTTCACTATCTGTGTCACTGTGATCATCATTTTGAGGTGACCGATCAATGTTAGCATTACTAAACTGCTCTGGTACCAGGGTTACTGTTTGAGGTTCACTTTCCAAAAGCTGCTCCGTGTGTTTCCCTTCATTTTGCCACTTACACATTGCTGCAGTCTGATGCTGGTTCAAATACTGTGTACTTTTTCAGTGGGTGACTTATCAAGACTTCAGCTGAGAAACATTTTCTAATTTTTCTACATTATGTTGGTAAAAGTTATCTTTTTGTACAGAACTCATCATGGATTCTATTCTTGTATTGTTGTTTTCTTTACTATCCAAACTTTCTGATTCCGCTGTCTTGATTCCTTTAGTGTCCATCCAACTGGTAATAGTCTTTTGTTTGAAAACAAGCGAGGTGGCGCTGCCTCTGTGCTGTCCCGCCCGCCCTGGGACGCAGGCTGGCGAGGACGGTGGGACCCTGAACTGCACGTGAGCGTCCTTGGGGTCGAGGACGCGCCTCTGCCTGCTGGGAAAGCTCCGGGCGTCCGAAGCAGCCGGCGAAGTTGTAGCAGCACCCCCAGCGGGGTCGCTTGGTGCAGGGTTCACAGCCGGGGCCCGCATTCATGCTCGAACCGCGTGTCCCGGGCCGGCCCGGGCGGAGAGCCTCATTCACTAACCCTGAGAGAGATGGACTGCGCCTCCTTCTCAGCGCCTGCCTGCACCATTCCCTCTCTGCCGCTGCCTGCTTCTGCAATTGCTGATCCGCCGGCCTCCCAGGAGTCAGCCATAAACACTCGCCTGCTTTCTCTCTTCCACTGGCACCCCACCTGCCTCGATACGCCGCTTTGC
>Hoch_g2w_1_PG1_Linear_2200_752
TCAAACAATCTCCATTTTAAAATAACGAGCAAGTGATAGTCCGGAACCCAGCCAGAAAGTCATTCCTGGCTCTTCTGTGAGGCACTCTGCCATATGGCCCCAGCAGCATTTTCAATACGGGAAGAGGCAGATGTTAAAAACCTCCTGGGCTAAGCCCTGCTAGACCCACAATTTATCTCTGACCATCTAGTTTCCATGCAAACTCAGAAGCATCGATGCTAATCACATTGGAAGCCTTTATATGAATGTTTAGGACCGATTGAAGTTAATGTCTGGGTAACTAGAATACTCCATTCATCTGAGCATTTCATCGTGGAAATGTGCAAAGAAAGCATTAGCTGA
>Hoch_g2w_1_PG1_Linear_2200_753
GGATCTGTAGCATCCTTCAAGTTTTGGGGTCGTGTAATTTGTTGAGAAGTGCAGTCTGAATGAGCTCCACCGGCTCCCCCGCAGTTCGCTCACCATTCCAAACAGTTACTGTGTGATTGGCAGATGGTCTCAAGAGAGGCAGCCGGATCCCACACTGAGGCATTCTTCTCATCTCCTCAATGGGAGTTCCAAGCCACTTCTTATCTGGAGAAAGGTGAGGCGGAACATCTTTAGATATCCCTTTCTGTTCTTTGATGTTTGGTTTCCCATTGTTCTTTTCTGAGAGAGATGGACTGCGCGTCCTTCTCAGCGCCTGCCTGCACCATTCCCTCTCTGCCGCTGCCTGCTTCTGCAATTGCTGATCCGCCGGCCTCCCAAGGTCGCCATAAACACTCGCCTGCTTTCTCTCTTCCACTGGCACCCCACCTGCCTCAATACGCCGCTTGT
>Hoch_g2w_1_PG1_Linear_2200_754
CTGGGTAACTAGAATACTCCGATTTCATCTGAGCATTTCATCGTGGAAATGTGCAGAAGAAAGCATTAGCTAAAAGACTGGCAATCTGTTCCTGCGACATTGTGATGGAATGATTCATCTTCTGTTTCAGGAGTGGTATTGGCTGGGTGCAAATATTTGGCAGACAGAGTGCAATTTTCACCATATCAGGCAAGATGGACTGATATAAAATGTCAGCTTCTGTTTCTTCAAGTGCCTTTATCCCAGAAATCGATCAAAGCTGTAAAGTCCCATTTCTTGGGATTATATGCCACAGTGTATTTCAGAATAGCATCCTTCAAGTTTTGGGGTCGTCTAAATTTGTTGAGAAGTGCAGTCTGAAATAAGCTCCACCACTACCGCAGTTACGCTCACCATTCCAAATAGTTACTGTGTGATTGGCAGATGGTCTCAAGAGAGGCAGCCGGATCCCACACTGAGGCATTCTTCTCATCTCCTCAATGGGAGTTCCAAGCCACTTCTTATCTGGAGAAAGGTGAGGCGGAACGTATTTAGGGATCTTCCTTTCTGTTCTTTGATGTTTGGTTTCCCATTGTTCTTTTCTGAGAGAGATGGACTGCGCCGTCCTTCTCAGCGCCTGCCTGCACCATTCCCTCTCTGCCGCTGCCTGCTTCTCCGATGATCCGCCGGCCTCCCAAGTCAGGCCGTAAACACTCGCCTGCTTTCTCTTTTCCACTGGCGCCCCACCTGCCTCAATGCGCCGCTTTGAT
>Hoch_g2w_1_PG1_Linear_2200_755
TCCTGCGACATTGTGATGGAATGATTCATCTTCTGTTTCAGGAGTGGTATTGGCTGGTGCAAATATTTGGCAGACAGTGCAATTTTCACCATATCAGGCAAGATGGACTGATATAAATGTTGAGCTTCTGCTTCTTCAAGTACCTTATCCCAGAAATCGATCAAAGCTGTAAAGTCCCATTTCTTAGAATATGCCACATTGTATTTCAGAATAGCATCCTTCAAGTTTTGGGGTCGTGTAATTTTGTGAGAAGTGCAGTCTGAATAGAGCTGCCCACCGGCTCCCCGCAGTTCGCTCACCATTCTCATCTTCCACTGGGTACAAATTTTGTTCTGAACAAGGCATTTTAACATGCTTGTTATCCCACAAATCTTTATAATGTGTTGGAAAAGGTTTAGGAACTTCTCCTGCTCGCAAAAGATCTACCCGAATAGTTACTGTGTGATTGGCAGATGGTCTCTAGAGGCAGCTCAGATCCCACACCGAGGCATTCTTCTCATCTCCTCAATGGGAGTTCCAAGCCACTTCTTATCTGGAGAAAGGTGAGGTGGAACATCTTAGGGATCTTCCTTTCTGTTCTTTGATGTTTGGTTTCCCACTGTTCTTTTCTTCTGTCCTCTGCTTTGGGCAGTCTCATGAAATGATCTGTGATTTTAGAATCCTTTTTTCCATGTTGCTTAGAATTTCTGCATTCTACATTAGGGCTAGAAATATTTCCAGGTAGTTTAGCATTTAAATCATTCATTCCAGTGCGACTCTCTCCTCCTTCAAATTGGAAATGTAATCTAACTTCACCGCCCTTAGTAGAGTACCGTTTCCTAAATTCAATGTCAGCGTCTCTTGCTTGGAACCTTGAAGGTTTATTTGCTGTTTGGGAGGAACTACCATCTTCTTGTTCATCAAAACTGGACTTGTCTCCTCATCTGCTTCTGAGTCTTGACAACTATTTTTCCATTCTCCACATCCATCGGTGACTCGGGTTCACTTTCCTTCTCGATGGAAGATTCCTAGGCAACTTTCTTGTCTAGTCAATTTGTTGTCATTTTTTGGCCCAGTACCAACATCCTCAGCCAACATCTGACAATGGACTCTCTGGCACCACATCTATCTCATCTTGCTGACAACTTGCACAGTCTTCCCAGGATCGCAAGACTTGCTGCACTTCTGGTGGCTTTTGGCTTCTCTGGCCTGTTCATCTTCTGTAGTCTGCTTTGCATTTGCAAGCTTTACAGTTGTAGAACTGTTGATTGTCTCTATTCTCTTCACTATCTGTGTCACTGTGATCATCATTTTGAGGTGACCGATCAATGTTAGCATTACTAAACTGCTCTGGTACCAGGGTTACTGTTTGAGGTTCACTTTCCAAAAGCTGCTCCGTGTGTTTCCCTTCATTTTGCCACTTACACATTGCTGCAGTCTGATGCTGGTTCAAATACTGTGTACTTTTTTCAGTGGGTGACTTATCAAGACTTAGCTGAGAAACATTTTCTAATTTTTCTACATTATGTTGGTAAAAGTTATCTTTTTGTACAGAACTCATCATGGATTCTATTCTTGTATTGTTGTTTTCTTTACTATCCAAACTTTCTGATTCCGCTGTCTTGATTCCTTTAGTGTCCATCCAACTGGTAATAGTCTTTTGTTTGAAAACAAGCGAGGTGGCGCTGCCTCTGTGCTGTCCCGCCCGCCCTGGGACGCAGGGCCGGCGAGGACGGTGGGACCCTGAACTGCACGTGAGCATCCTCGGGGTCGAGGACGCGCCTCTGCCTGCTCGGAAGGCCCCGGGCGTCCGAAGCAGCCGGCGAAGTTGTAGCGGCGCCCCAGCGGGGTCGCTTGGTGCAGGGTTCACAGCCGGGGCCCGCATTCATGCTGGGACCAGCAGCGCACTGTCCCGGGCCGGCCCGGGCGGAGAGCCTCATTCACTAACCCTGAGAGAGATGGACTGCGCCTCCTTCTCAGCGCCTGCCTGCACCATTCCCTCTCTGCCGCTGCCTGCTTCTGCAATTGCTGATCCGCCGGCCTCCCAAGTCAGGCCGTAAACACTCGCCTGCCTTCCCTCTTCCACTGGCACCCCACCTGCCTCGATGCGCTG
>Hoch_g2w_1_PG1_Linear_2200_756
GCTAACATGAATTAGGAAACGGTACTCTACTAAGGGCGGTGAAGTTAGATTACATTTCCAATTTGAAGGAGGAGAGAGTCGCACTGGAATGAATGATTTAAATGCTAAACTACCTGGAAATATTTCTAGCCTGAATGTAGAATGCAGAAATTCTAAGCAACATGGAAAAAAGGATTCTAAAATCACAGATCATTTCATGAGACTGCCCAAAGCAGAGGAAAGAGAAGAAAAGAACCATGGGGAAACCAAACATCAAAGAACAGAAAGGAAGATCCCTGATACGCTCCACCTCACCTTTCTCCAGATAAGAAGTGGCTTGGAACTCCCATTGAGGAGATGAGAAGAATGCCTCGGTGTGGGATCCGGCTGCCTCTCTTGAGACCATCTGCCAATCACACAGTAACTATTCGGGTAGATCTTTTGCGAGCAGGAGAAGTTCCTAAACCTTTTCCAACACATTATAAAGATTTGTGGGATAACAAGCATGTTAAAATGCCTTGTTCAGAACAAAATTTGTACCCAGTGGAAGATGAGAATGGTGAGCGAACTGCGGGGAGCCGGTGGGGACTCATTCAGACTGCACTTCTCAACAAATTGACCCCAAAACTTGAAGGATGCTATTCTGAAATACAATGTGGCATATTCTAAGAAATGGGACTTTACAGCTTTGATCGATTTCTGGGATAAGGTACTTGAAGAAGCAGAAGCTCAACATTTATATCAGTCCATCTTGCCTGATATGGTGAAAATTGCACTCTGTCTGCCAAATATTTGCACCCAGCCAATACCACTCCTGAAACAGAAGATGAATCATTCCATCACAATGTCGCAGGAACAGATTGCCAGTCTTTTAGCTAATGCTTTCTTCTGCACATTTCCACGACGAAATGCTAAGATGAAATCGGAGTATTCTAGTTACCCAGACATTAACTTCAATCGATTGTTTGAGGGACGTTCATATG
>Hoch_g2w_1_PG1_Linear_2200_757
CTCTTGAGACCATCTGCCAATCACACAGTAACTGTTTGGAATGGTGAGCGAACTGCGGGGAGCCGGTGGGAGCTCATTCAGACTGCACTTCTCAACAAATTTACACGACCCCAAAACTTGAAGGATGCTATTCTGAAATACACTGTCGTGTTTACAATGGGACTTTACAGCTTTGATCGATTTCTGGGATAAGCTTTCGAACCTCTGATTTGGAGTTCAGTGGAAATTTAACCTTTTTGGACCTCTTCCCTTGGTGACTCACAGTCTCTGGAATCATAAGGTATTTGAAGAAACAGAAGCTCAACATTTATATCAGTCCATCTTGCCTGATATGGTGAAAATTGCACTCTGTCTGCCAAATATTTGCACCCAGCCAATACCACTCCTGAAACAGAAGATGAATCATTCCATCACAATGTCGCAGAAACAAGTTCCAGTCTTTTAGCTAATGCTTTCTTCTGCACATTTCCACGATGAAATGCTCAGATGAAATCGGAGTATTCTAGTTACCCAGACATTAACTTCAATCGATTGTTTGAGGGACGTTCATGG
>Hoch_g2w_1_PG1_Linear_2200_758
TCTGAAATACACAAGTATGTCACATGTACAAGAAATGGGACTTTACAGCTTTGATCGATTTTCTGGGATAAGCTTTCGAACCTCTGATTTGAGGATTCAGTGGAAATTTAACCTTTTTGGACCTCTTCCCTTGGTGACTCACAGTCTCTGGAATCATAAAGGTCTGAAGAAACAGAAGCTCAACATTTATATCAGTCCATCTTGCCTGATATGGTGAAAATTACATCTGTCTGCCAAATATTTGCACCCAGCCAATACCACTCCTGAAACAGAAGATGAATCATTCCATCACAATGTCGCAGGAACAGATTGCCAGTCTTTTAGCTAATGCTTTCTTCTGCACATTTCCACGATGAAATGCTCAGATGAAATCGGAGTATTGTACATTACCCAGACATTAACTTCAATCGATTGTTTGAGGACATTCATAT
>Hoch_g2w_1_PG1_Linear_2200_759
AGCGACTTCATTGGAAATGTGCAGGAAGGCATTAGCTAAAAGACTGGCAATATCTTCCTGCAACATATGATGGAATGATTCATCTTCTGTTTCAGGAGTGGTATTAGCTAGGTGCAAATATTGGCAGACAGAGTGCAGATTTTCACCATATCAGGCAAGATAGACTGATATTAGATGTTGAGCTTCTGTTTCTTCAAGTACCTTATCCCAGAAATAAATCAAGAAGCTGTAAAGTCCCATTTCTTAGAATATGCCACAGTGTATTTCAGAATAGCATCCTTCAAGTTTTGGGTCGTGTAAATTTGTTGAGAAGTGCAGTCTGATGAGCTCCCCACCGGCTCCCGCAGTTCGCTCACCATTCCAAAATGGTGCTCTGTGTGATTGGCAGATGGTCTCAGAGAGGCGTAGGATCCCACACTGAGGCATTCTTCTTCATCTCCTCAATGGAGGATCCAAGAGCCACTTCTTCTGTCTGGAGAAAGGTGAGGCGGAACGTATTTAGGGATCTTCCTTTCTGTTCTTTGATGTTTGGTTTCCCATTGTTCTTTTCTGAGAGATGGACTGCGCGTCCTTCTCGGCCCCTGCCTGCACCATTCCCTCTCTGCCGCTGCCTGCTTCTGCAATTGCTGATCCGCCGGCCCCTCCCAGAGTCAGGCCGTAAACACTCGCCTGCTTTCTCTCTTCCACTGGCACCCACCTGCCTCAATGCGCCGCTTG
>Hoch_g2w_1_PG1_Linear_2200_760
CCCAGAAATCGATTGGAGACTCTGAAGTCCCATTTCTTAGAATATGCCACAGTGTATTTCAGAATAGCTAGTCCTTCTCAAGTTTTGGGGTCGTGTAAATTTGTTGAGAAGTGCAGTCTGAATACAGCTCCCACCGGCTCCCCGCAGTTCGCTCACCATTCCAAATAGTTACTGTGTGATTGGCAGATGGTCTCAAGAGAGGCAGCCGGATCCCACACTGAGGCATTCTTCTCATCTCCTGGATGGAGGATCCAAGCCACTTCTTATCTGGAGAAAGGTGAGGCGGAACGTATTTAGGGATCTTCCTTTCTGTTCTTTGATGTTTGGTTTCCGATTGTTCTTTCTGAGAGATCGACTGCGCGTCCTTCTCAGCGCCTGCCTGCACCATTCCCTCTCTGCCGCTGCCTGCTTCTGCAATTGCTGATCCGCCGGCCTCCCAAGTCAGGCCGTAAACACTCGCCTGCTTTCTCTCTTCCACTGGCACCCCACCTGCCTCAATGCGCCGCTTG
>Hoch_g2w_1_PG1_Linear_2200_761
TTAAGATGCAGAAGAAAGCATTAGCTAAAAGACTGGCAATCTGTTCCTGCGACATTGTGATGGAATGATTCATCTTCTGTTTCAGGAGTGGTATTGGCTGGGTGCAAATATTTGGCAGACAGAGTGCAATTTTCACCATATCAGGCAAGATGGACTGATATAAATGTTGAGCTTCTGTTTCTTCAAGTACCTTATCCCAGAAATCGATCAAAGCTGTAAAGTCCCATTTCTTAGAATATGCCACAGTGTATTTCAGAATAGCATCCTTCAAGTTTTGGGGTCGTGTAAATTTGTTGAGAAGTGCAGTCTGAATGAGCTCCCACCGGCTCCCCGCAGTTCGCTCACCATTCCAAACAGTTACTGTGTGATTGGCAGATGGTCTCAAGAGAGGCAGCCGGATCCCACACTGAGGCATTCTTCTCATCTCCTCAATGGGAGTTCCAAGCCACTTCTTATCTGGAGAAAGGTGAGGCAGCATACTTAGGGATCTTCCTTTCTGTTCTTTGATGTTTGGTTTCCCATTGTTCTTTTCTGAGAGAGATGGACTGCGCGTCCTTCTCAGCGCCTGCCTGCACCATTCCCTCTCTGCCGCTGCCTGCTTCTGCAATTGCTGATCCGCCGGCCTCCCAAGTCAGGCCGTAAACACTCGCCTGCTTTCTCTCTTCCACTGGCACCCCACCTGCCTCGATAGCCGCTTTGA
>Hoch_g2w_1_PG1_Linear_2200_762
GTGGAAACCAAAACATCAAAGAACAGAAAGGAAGATCCCTAAATGCGTTCCACCTCACCTTTCTCCAGATAAGAAGTGGCTTGGAACTCCCATTGAGGAGATGAGAAGAATGTGCCTCGGTGTGGGATCCGGCTGCCTCTTGAGACCATCTGCCAATCACACAGTAACTATTCGGGTAGATCTTTTGCAGAGCAGGAGAAGTTCCTAAACCTTTTCCAACACATTATAAAGATTTGTGGGATAACAAGCATGTTAAAATGCCTTGTTCAGAACAAAATTTGTACCCAGTGGAAGATGAGAATGGTCAGCGAACTGCGGGGAGCCGGTGGGAGCTCATTCAGACTGCACTTCTCAACAAATTTACACGACCCCAAAACTTGAAGGATGCTATTCTGAAATACAATGTGGCATATTCTAAGAAATGGGACTTTACAGCTTTGATCGATTTCTGGGATAAGGTACTTGAAGAAGCAGAAGCTCAACATTTATATCAGTCCATCTTGCCTGATATGGTGAAAGATGCCACTCTGTCTGCCAAATATTTGCACCCAGCCAATACCACTCCTGAAACAGAAGATGAATCATTCCATCACAATGTCGCAGGAACAGATTGCCAGTCTTTTAGCTAATGCTTTCTTCTGCACATTTCCACGACGAAATGCAGTTGAAATCGGAGTATTCTAGTTACCCAGACATTAACTTCAATCGATTGTTTGAGGGACGTTCATCGA
>Hoch_g2w_1_PG1_Linear_2200_763
GCCACAGTGTATTCAGAATAGCATCCTTCAAGTTTTGGGGTCGTGTAAATTTGTTGAGAAGTGCAGTCTGAATGAGCTCCCACCGGCTCCCCGCAGTTCGCTCACCATTCCAAATAGTTACTGTGTGATTGGCAGATGGTCTCAAGAGAGGCAGCCGGATCCACACTGAGGCATTCTTCTTCATCTCCTCAATGGGAGTTCCAAGCCACTTCTTATCTGGAGAAAGGTGAGGCGGAACGTCTTTAGGGATCTTCCTTTCTGTTCTTTGATGTTTGGTTTCCCATTGTTCTTTTCTGAGAGAGATGGACTGCGCGTCCTTCTCAGCGCCTGCCTGCACCATTCCCTCTCTGCCGCTGCCTGCTTCTGCAATTGCTGATCCGCCGGCCTCCCAAGTCAGGCCGTAAACACTCGCCTGCTTTCTCTCTTCCACTGGCACCCCACCTGCCTCAATGCGCCGCTTC
>Hoch_g2w_1_PG1_Linear_2200_764
CCCACTGTTCTTTTCTTCTGTCCTCTGCTTTGGGCAGTCTCATGAAATGATCTGTGATTTTAGAATCCTTTTTTCCATGTTGCTTAGAATTTCTGCATTCTACATTCAGGCTGGAATCTTTCCAGGTAGTTTAGCATTTAAATCATTCATTCCAGTGCGACTCTCTCCTCCTTCAAATTGGAAATGTAATCTAACTTCACCGCCCTTGATCGTACCGTTTCCTAAATTCAATGTCAGCGTCTCTTGCTTGGAACCTTGAAGGTTTATTTGCTGTTTGGGAGGAACTACCATCTTCTTGTTCATCAAAACCTGGACTTGTCTCCTCATCTGCTTCTGAGTCTTGACAACTATTTTTAAGAATATCCACATCCATCGGTGGTTTCGGGTTCACTTTCCTTCTCAAATGGAGGAGAATTTCCTAGGCAACTTTCTTGTCTAGTCAATTTGTTGTAAATTTTGGCCCAGTACCAACATCCTCAGAGCCAACATATGACAATGGACTCTCTGGCACCACATCTATACTCATCTTGCTGACAACTTGCACAGTCTTCCCCAGGATCGCAAGACTTGCTGCACTTCTGGTGGCTTTTGGCTTCTCTGGCCTGTTCATCTTCTGTAGTCTGCTTTGCATTTGCAAGCTTTACAGTTGTGAGAAACTGTTGATTGTCTCTATTCTCTTCACTATCTGTGTCACTGTGATCATCATTTTGAGGTGACCGATCAATGTTAGCATTACTAAACTGCTCTGGTACCAGGGTTACTGTTTGAGGTTCACTTTCCAAAAGCTGCTCCATATATTCCTTCATTTTGCCACTTACACATTGCTGCAGTCTGATGCTGGTTCAAATACTGTGTACTTTTTTCAGTGGGTGACTTATCAAGACTTAGCTAGAACGTTTTCTTTTAATTTTTCTACATTATGTTGGTAAAAGTTATCTTTTTGTACAGAACTCATCATGGATTCTATTCTTGTATTGTTGTTTTCTTTTCTATCCAAACTTTCTGATTCCGCTGTCTTGATTCCTTTAGTGTCCATCCAACTGGTAATAGTCTTTTGTTTGAAAACAAGCGAGGTGGCGCTGCCTCTGTGCTGTCCCCGCCCGCCCTGGGACGCAGGGCTCGGCGAGGACGGTGGGACCCTGAACTGCACGTGAGCGTCCTTGGGGTCGAGGACGCGCCTCTGCCCTGCTGGGAAAGCTCCGGGCGTCCGAAGCAGCCGGCGAAGTTGTAGCGGCGCCCCAGCGGGGTCGCTTGGTGCAGGGTTCACAGCCGGGGCCCGCATTCATCTCGGACCAGCAGCGCACTGTCCCCGGGCCGGCCCGGGCGGAGACCTCTCATTCACTAACCCTAGAGAGATGGACTGCGCCTCCTTCTCAGCGCCTGCCTGCACCATTCCCTCTCTGCCGCTGCCTGCTTCTGCAATTGCTGATCCGCCGGCCTCCCAAGTCAGGCCGTAAACACTCGCCTGCCTTCCCTCTTCCACTGGCACCCCACCTGCCTCAATGCGCCGCTTTGA
>Hoch_g2w_1_PG1_Linear_2200_765
GCAGTCTGAATGAGCTCCACCGCTCCCCAGTTAACCTCACCATTCTCATCTTCCACTGGGTACAAATTTTGTTCTGAACAAGGCATTTTAACATGCTTGTTATCCCACAAATCTTTATAATGTGTTGGAAAAGGTTTAGGAACTTCTCCTGCTCGCAAAAGATCTACCCGAATAGTTACTGTGTGATTGGCAGATGGTCTCAAGAGAGGCAGCCGGATCCCACACCGAGGCATTCTTCTCATCTCCTCAATGGGAGTTCCAAGCCACTTCTTATCTGGAGAAAGGTGAGGTGGAACGTATTTAGGGATCTCCTTGTCTTTGATGTTTGGTTTCCCACTGTTCTTTTCTTCTGTCCTCTGCTTTGGGCAGTCTCATGAAATGATCTGTGATTTTAGAATCCTTTTTTCCATGTTGCTTAGAATTTCTGCATTCTACATTCAGGCTAGAAATATTTCCAGGTAGTTTAGCATTTAAATCATCCATTCCAGTGCGACTCTCTCCTCCTTCAAATTGGAAATGTAATCTAACTTCACCGCCCTTCGTCGAGTACCGTTTCCTAAATTCAATGTCAGCGTCTCTTGCTTGGAACCTTGAAGGTTTATTTGCTGTTTGGGAGGAACTACCATCTTCTTGTTCATCAAAACCTGGACTTGTCTCCTCATCTGCTTCTGAGTCTTGACAACTATTTTTAGAATTATCCACATCCATCGGTGACTCGGGTTCACTTTCCTTCTCAAATGGAGGAGAATTTCCTAGGCAACTTTCTTGTCTAGTCAATTTGTTGTCATTTTTTGGCCCAGTACCAACATCCTCAGAGCCAACATCTGACAATGGACTCTCTGGCACCACATCTATCTCATCTTGCTGACAACTTGCACAGTCTTCCCCAGGATCGCAAGACTTGCTGCACTTCTGGTGGCTTTTGGCTTCTCTGGCCTGTTCATCTTCTGTAGTCTGCTTTGCATTTGCAAGCTTCGTTGTGAGAAACTGTTGATTGTCTCTATTCTCTTCACTATCTGTGTCACTGTGATCATGATTTTGAGGTGACCGATCAATGTTAGCATTACTAAACTGCTCTGGTACCAGGGTTACTGTTTGAGGTTCACTTTCCAAAAGCTGCTCCGTGTGTTTCCCTTCATTTTGCCACTTACACATTGCTGCAGTCTGATGCTGGTTCAAATACTGTGTACTTTTTTCAGTGGGTGGTTTCTCAAGACTTAGCTGAGAAACATTTTCTAATTTTTCTACGTATGTTGGTAAAAGTTTATGTTTTGTACAGAACTCATCATGGATTCTATTCTTGTATTGTTGTTTTCTTTACTATCCAAACTTTCTGATTCCGCTGTCTTGATTCCTTTAGTGTCCATCCAACTGGTAATAGTCTTTTGTTTGAAAACTGCCTCAATGCGCCGCTTTGGA
>Hoch_g2w_1_PG1_Linear_2200_766
TTGGAACTCCCATTGAGGAGATGAGAAGAATGCCTCAGTGTGGGATCCGGCTGCCTCTCTTGAGACCATCTGCCAATCACACAGTAACTATTTGGAATGGTGAGCGAACTGCGGGGAGCCGGTGGGAGCTCATTCCAACTGCACTTCTCAACAAATTTACACGACCCCAAAACTTGAAGGATGCTATTCTGAAATACACTGTGGCATATTCAAGAAATGGGACTTTACAGCTTTGATCGATTTCTGGGATAAGGTACTTGAAGAAACAGAAGCTCAACATTTATATCAGTCCATCTTGCCTGATATGGTGAAAATTGCACTCTGTCTGCCAAATATTTGCACCCAGCCAATACCACTCCTGAAACAGAAGATGAATCATTCCATCACAATGTCGCAGGAACAGATTGCCAGTCTTTTAGCTAATGCTTTCTTCTGCACATTTCCACGATGAAATGCTCAGATGAAATCGGAGTATTCTAGTTACCCAGACATTAACTTCAATCGATTGTTTGAGGGACGTTCATG
>Hoch_g2w_1_PG1_Linear_2200_767
ATGTGTTGGAAAAGGTTTAGGAACTTCTCCTGCTCGCAAAAGATCTACCCGAATAGTTACTGTGTGATTGGCAGATGGTCTCAGAGGCAGTACGGATCCCACACCGAGGCATGCTCATCTCCTCAATGGGAGTTCCAAGCCACTTCTTATCTGGAGAAAGGTGAGGTGGAACGTATTTAGGGATCTTCCTTTCTGTTCTTTGATGTTTGGTTTCCCACTGTTCTTTTCTTCTGTCCTCTGCTTTAATCATGAAATGATCTGTGATTTTAGAATCCTTTTTTCCATGTTGCTTAGAATTTCTGCATTCTACATTCAGGCTAGAAATATTTCCAGGTAGTTTAGCATTTAAATCATAACTTCAGTGAACTCTCCTCCTTGAATGGAAATGTAATGAACTCCACCACCCTAAGGCTGAGTACCATTTTTCCTAATCTTTCAATCATAGTCTCTTGCTTGAAACTTCAAGGTTTATTTGCTGTTTGGGAGGAACTACCATCTTCTTGTTCATCAAAACCTGGACTTGTCTCCTCATCTGCTTCTGAGTCTTGACAACTATTTTTAGAATTATCCACATCCATCGGTGACTCGGGTTCACTTTCCTTCTCAAATGGAGGAGAATTTCCTAGGCAACTTTCTTGTCTAGTCAATTTGTTGTCATTTTTTGGCCCAGTACCAACATCCTCAGAGCCAACATCTGACAATGGACTCTCTGGCACCACATCTATCTCATCTTGCTGACAACTTGCACAGTCTTCCCCAGGATCGCAAGACTTGCTGCACTTCTGGTGGCTTTTGGCTTCTCTGGCCTGTTCATCTTCTGTAGTCTGCTTTGCATTTGCAAGCTTTACAGTTGTGAGAAACTGTTGATTGTCTCTATTCTCTTCACTATCTGTGTCACTGTGATCATCATTTTGAGGTGACCGATCAATGTTAGCATTACTAAACTGCTCTGGTACCAGGGTTACTGTTTGAGGTTCACTTTCCAAAAGCTGCTCCGTGTGTTTCCCTTCATTTTGCCACTTACACATTGCTGCAGTCTGATGCTGGTTCAAATACTGTGTACTTTTTTCAGTGGGTGACTTATCAAGACTTAGCTGAGAAACATTTTCTAATTTTTCTACATTATGTTGGTAAAAGTTATCTTTTTGTACCAACTCATCATGGATTCTATTCTTGTATTGTTGTTTTCTTTACTATCCAAACTTTCTGATTTTTCCGCTGTCTTGATTCCTTTAGTGTCCATCCAACTGGTAATAGTCTTTTGTTTGAAAACAAGCGAGGTGGCGCTGCCTCTGTGCTGTCCCGCCCGCCCTGGGACGCAGGCTGGCGAGGACGGTGGGACCCTGAACTGCACGTGAGCGTCCTTCGGGGTCGAGGACACACCTCTGCCTGCTGGGAAAGCTCCGGGCGTCCGAAGCAGCCGGCGAAGTTGTAGCGGCGCCCGA
>Hoch_g2w_1_PG1_Linear_2200_768
GTGAGCGAACTGCTGGGGAGCCAGTGGGGGGCCCCATTCAGACTGCACTTCTCAACAAATTTACACGACCCCAAAACTTGAAGGATGCTATTCTGAAATACACTGTGGTGTTTAAGAAATGGGACTTTACAGCTTTGATCGATTTCTGGGATAAGCTTTCGAACCTCTGATTTGGAGTTCAGTGGAAATTTAACCTTTTTGGACCTCTTCCCTTGGTGACTCACAGTCTCTGGAATCATAAGGTACTTGAAGAAACAGAAGCTCAACATTTATATCAGTCCATCTTGCCTGATATGGTGAAAATTGCACTCTGTCTGCCAAATATTTGCACCCAGCCAATACCACTCCTGAAACAGAAGATGAATCATTCCATCACAATGTCGCAGGAACAGATTGCCAGTCTTTTAGCTAATGCTTTCTTCTGCACATTTCCACAATGAAATGCTCAGATGAAATCGGAGTATTCTAGTTACCCAGACATTAACTTCAATCGATTGTTTGAGGGACGTTAGTGGT
>Hoch_g2w_1_PG1_Linear_2200_769
AATGGGTCGCCTCAAAATGATGATCACAGTGACACAGATAGTGAAGAGAATACGAGACAATCAACAGTTTCAATTATAAACTTCAAATGCAAAGCAGACTACAGAAGATGAACAGGCCAGAAGCCAAAAGCCACCAGAAGTGTGGGCAACTCTTGCGATCCTGGGGAAGACTGTGCAAGTTGTCAGCAAGATGAGATAGATGTGGTGCCCAGAGAGAGACCATATTCAGATGTTGGCTCTGAGGATGTTGGTATGGCGCAACTGACAACAAATTGACTAGACAAAGTTGCCTAGGAAATTGTACCTGCCATTTGAGAGGAAAATAATTTTAGAATCACGTGATGTGGATAATTCTAAAAATAGTTGTAGAACTTAGAAGCAAGTGTAAGAACATGAGTTTTGGTGCAAAAACTACAAAATGGTGGTTCCTTTACAAACAGCAAATAAACCTTCAAGGTTCCAAGCAAGAGACACTCCTCATGAATTTCAGGAAACGGTACTCTACTAAGGGCGGTGAAGTTAGATTACATTTCCAATTTGAAGGAGGGAGAAAGTAGCACTGAATGAATGATTTAAATGCTTAAACTACCTGGAAATATTTATTAGCCTGAATGTGAAGTGCAAAATCTAAGCAACATGAAAAAGAATATAAAATCACAGATCATTTTCAGTTCAAGCTGCCCAAAGCAAGGACAGAAGAAAAGAACAGTGGGAAACCAAACATCAAAGAACAGAAAGGAAGATACCTAAATAGTTCCACCTTCACCTTCTCCAGATAAGAAGTGGCTTGGAACTACCCATGAGGAGATGAGGAAGAATGCCTGGTGTGGGATGCAGCGCTCCTCTCTTGAGACCATCTGCCAAATCACACAGTAACTATTCGGGTAGATCTTTTCAAGCAGGAGAAGTTCCTAAACCTTTTCCCAACAGCTTATAAAGATTTGCTGGTGGATAACAGAGCATGTTAAAATGCCTTGTTCAGAACAAAATTTATACCATGGAAGATCAAGAAGATGGTAAGCGAGCTGGGGAGCCAGGTGGGAGCTCATTCGAGAACTACCGCTTCTTCAACAAATTTACACGACCCCAAAACTTGAAGGATGCTATTCTGAAATACAATGTGGCACGTGTATTTCTAAGAAATGGGACTTTACAGCTTTGATCGATTTCTCCAATCCACCGTACTGAAGGCGAAGCTCAACATTTATATCAGTCCATCTTGCCTAATCATAAAGTGCCGCTATTTTCAAATATTTGCACCCAGCCAATACCACTCCTGAAACAGAAGTGGAATCATTCCATCACAATGTTATTCACAGGAACAGATTGCCAGTCTTTTAGCTAATGCTTTCTTGACATTTCCACGACGAAATGCTAAGATGAAATCAGAATATAGTTACCAGACATTAACTTTCAATCGATTGTTTGAGGACGTAGTCA
>Hoch_g2w_1_PG1_Linear_2200_770
CCGATTTCATCTGAGCATTTCATCGTGGAAATGTGCAGAAGAAAGCATTAGCTAAAAGACTGGCAATCTGTTCCTGCGACATTGTGATGGAATGATTCATCTTCTGTTTCAGGAGTGGTATTGGCTGGGTGCAAATATTAGCAGACGAGTGCAATTTTCACCATATCAGGCAAGATCGACTGATATAAATGTTTAGCTCTGTTTCTTCAAGTACCTTATCCCAGAAATCGATCAAAGCTGTAAAGTCCCATTTCTTCAGATATATGCCACAGTGTATTTCAGAATAGCATCCTTGGTTGGGGTCGTGTAAATTTGTTGAGAAGTGCAGTCTGAATCAGCTGCCCCACCGGCTCCCCGCAGTTCGCTCACCATTCCAAACAGTTACTGTGTGATTGGCAGATGGTCTCAAGAGAGGCAGCCGGATCCCACACTCAGGCATTCTTCTCATCTCCTCGATGGGAATTCCAAGCCACTTCTTATCTGGAGAAAGGTGAGGCGGAACGTATTTAGGGATCTTCCTTTCTGTTCTTTGATGTTTGGTTTCCCATTGTTCTTTTCTGAGAGAGATGGACTGCACATCCTCTCAGGCGCCTCCTGCACCATTCCCTCTCTGCCGCTGCCTGCTTCTGCAATTGCTGATCCGCCGGCCTCCAGAGTCAGGCCGTAAACACTCGCCTGCTTTCTCTCTTCCACTGGCACCCCACCTGCCTCAATACGCCGCTTTGAT
>Hoch_g2w_1_PG1_Linear_2200_771
ATGTTCAATGCAGAAATTCTAAGCAACATGGAAAAAAGGATTCTAAAATCACAGATCATTCATGAGACTGCCCAAAGCAGAGGACAGAAGAAAAGAACAGTGGGAAACCAAACATCAAAGAACAGAAAGGAAGATCCCTAAATACGTTCCACCTCACCTTTCTCCAGATAAGAAGTGGCTTGGAACTCCCATTGAGGAGATGAGAAGAATGCCTCGGTGTGGGATCCGGCTGCCTCTCTTGAGACCATCTGCCAATCACACAGTAACTATTCGGGTAGATCTTTTGCGAGCAGGAGAAGTTCCTAAACCTTTTCCAACACATTATAAAGATTTGTGGGATAACAAGCATGTTGAAGTGCATTATTCAAGACAAAATTTGTACCCAGTGGAAGATGAGAATGGTGAGCGAACTGCGGGGAGCCGGTGGGAGCTCATTCAGACTGCACTTCTCAACAAATTTACACGACCCCAAAACTTGAAGGATGCTATTCTGAAATACAATGTGGCATATTCTAAGAAATGGGACTTTACAGCTTTGATCGATTTCTGGGATAAGGTATTTGAAGAAGCAGAAGCTCAACATTTATATCAGTCCATCTTGCCTGATATGGTGAAAATTGCACTCTGTCTGCCAAATATTTGCACCCAGCCAATACCACTCCTGAAACAGAAGATGAATCATTCCATCACAATGTCGCAGGAACAGATTGCCAGTCTTTTAGCTAATGCTTTCTTCTGCACATTTCCACGACGAAATGCTAAGATGAAATCGGAGTATTCTAGTTACCCAGACATTAACTTCAATCGATTGTTTGAGGGACGTTCATA
>Hoch_g2w_1_PG1_Linear_2200_772
CCGGCAGCCATCAGCAATTGCAGAAGCAGGCAGCGGGCAGAAGGGGGATGGCGTTCCGCCAGCGCTGCGAAGGACGCGCAGTCCATCTCTCTCAGGTTAGTGAAATGAGGCTCTCCGCCCGGGGCCGGCCCGGGGACAGTGCGCTGCTGGTCCCAGCATGAATGCGGGCCCCGGCTGTGAACCCTGCACCAAGCGACCCGGCTGGGGCGCCGCTACAACTTCGCCGGCTGCTTCGGACGCCCGGAGCTTTCCAAGCAGGCAGAGGCGCGTCCTCGACCCAAGGACGCTCACGTGCAGTTCAGGGTCCCACCGTCCTCGCCAGCCTGCGTCCCAGGGCAGGCGGGACAGCACAGAGGCAGCGCCACCTCGCTTGAAAAGAACAATGGGAAACCAAACATCAAAGAACAGAAAGGAAGATCCCTAAATACGTTCCGCCTCACCTTTCTCCAGATAGAAGTGGCTTGGAACTCCCATTGAGGAGATGAGAAGAATGCCTCAGTGTGGGATCCGGCTGCCTCTCTTGAGACCATCTGCCAATCGCACCAGTAACTATTTGGAATGGTGAGCGAACTGCGGGGAGCCGGTGGGAGCTCATTCAGACTGCACTTCTCAACAAATTTACACGACCCCAAAACTTGAAGGATGCTATTCTGAAATACACTGTGGCATATTCTAAGAAATGGGACTTTACAGCTTTGATCGATTTCTGGGATAAGCTTTCGAACCTCTGATTTGGAGTTCAGTGGAAATTTAACCTTTTGGACCTCTTCCCTTGGTGACTCACAGTCTCTGGAATCATAAGGTACTTGAAGAAACAGAAGCTCAACATTTATATCAGTCCATCTTGCCTGATATGGTGAAAAATGTCACTCTGTCTGCCAAATATTTGCACCCAGCCAATACCACTCCTGAAACAGAAGATGAATCATTCCATCACAATGTCGCAGGAACAGATTGCCAGTCTTTTAGCTAATGCTTTCTTCTGCACATTTCCACGATGAAATGCTCAGATGAAATCGGAGTATTCTAGTTACCCAGACATTAACTTCAATCGATTGTTTGAGGGACGTTAATGA
>Hoch_g2w_1_PG1_Linear_2200_773
GGCTTGGAACTCCCATTGAGGAGATGAGAAGAATGCCTCGTAGGGATCCGGCTGCCTCTCTTGAGACCATCTGCCAATCACACAGTAACTATTCGGGTAGATCTTTTGCGAGCAGGAGAAGTTCCTAAACCTTTTCCAACACATTATAAAGATTTGTGGGATAACAAGCATGTTAAAATGCCTTGTTCAGAACAAAATTTGTACCCAGTGGAAGATGAGAATGGTGAGCGAACTGCGGGGAGCCGGTGGGAGCTCATTCAGACTGCACTTCTCAACAAATTTACACGACCCCAAAACTTGAAGGATGCTATTCTGAAATACAATGTGGCATATTCTGAGAATGGGACTTTACAGCTTTGATCGATCTCTGGGATAAGGTACTTGAAGAAGCAGAAGCTCAACATTTATATCAGTCCATCTTGCCTGATATGGTGAAAATTGCACTCTGTCTGCCAAATATTTGCACCCAGCAATTCCACCTCCTGAAACAGAAGATGAATCATTCCATCACAATGTCGCAGGAACAGATTGCCAGTCTTTTAGCTAATGCTTTCTTCTGCACATTTCCACGACGAAATGCTAAGATGAAATCGGAGTATTCTAGTTACCCAGACATTAACTTCAATCGATTGTTTGAGGGACGTTCATCA
>Hoch_g2w_1_PG1_Linear_2200_774
TGGAAATGTTCTAGCCTGAATTTAGAATGCAGAAATTCTAAGCAACATGGAAAAAAGGATAAAATCACAGATCATTTCATGAGACTGCCCAAAGCAGAGGACAGAAGAAAAGAACAGTGGGAAACCAAACATCAAAGAACAGAAAGGAAGATCCCTAAATACGTTCCACCTCACCTTTCTCCAGATAAGAAGTGGCTTGGAACTCCCATTGAGGAGATGAGAAGAATGCCTCGGTGTGGGATCCGGCTGCCTCTCTTGAGACCATCTGCCAATCACACAGTAACTATTCGGGTAGATCTTTTGCGAGCAGGAGAAGTTCCTAAACCTTTTCCAACACATTATAAAGATTTGTGGGATAACAAGCATGTTAAAATGCCTTGTTCAGAACAAAATTTGTTACCCAGTGGAAGATGAGAATGGTGAGCGAACTGCGGGGAGCCGGTGGGAGCTCATTCAGACTGCACTTCTCAACAAATTTACACGACCCCAAAACTTGAAGGATGCTATTCTGAAATACAATGTGGCATATTCTAAGAAATGGGACTTTACAGCTTTGATCGATTTCTGGGATAAGGTACTTGAAGAAGCAGAAGCTCAACATTTATATCAGTCCATCTTGCCTGATATGGTGAAAATTGCACTCTGTCTGCCAAATATTTGCACCCAGCCAATACCACTCCTGAAACAGAAGATGAATCATTCCATCACAATGTCGCAGGAACAGATTGCCAGTCTTTTAGCTAATGCTTTCTTCTGCACATTTCCACGACGAAATGCTACAGTGAAATCGGAGTATTCTAGTTACCCAGACATTAACTTCAATCGATTGTTTGAGGACATTCATGTA
>Hoch_g2w_1_PG1_Linear_2200_775
ACAGTAACTCCTTGGAATGGTGAGCGAACTGCGGGGAGCCGGTGGGAGCTCATTCAACTTACACTCTCAACAAATTTACACGACCCCAAAACTTGAAGGATGCTATTCTGAAATACACTGTGGCATATTCTAAGAAATGGGACTTTACAGCTTTGATCGATTTCTGGGATAAGGTACTTGAAGAAACAGAAGCTCAACATTTATATCAGTCCATCTTGCCTGATATCGTGAAAATTACCGTCTGTTCTGCCAAATATTTGCACCCAGCCAATACCACTCCTGAAACAGAAGATGAATCATTCCATCACAATGTCGCAGGAACAGATTGCCAGTCTTTTCACTTAATGCTTTCTTCTGCACATTTCCACGATGAAATGCTCAGATGAAATCAGAGTCTAGTTACCCAGACATTAACTTCAATCGATTGTTTGAGGGACGTTCATA
>Hoch_g2w_1_PG1_Linear_2200_776
GCAAAGCAGACTACAGAAGATGAACAGGCCAGAGAAGCCAAAAGCCACCAGAAGTGCAGCAAGTCTTGCGATCCTGGGGAAGACTGTGCAAGTTGTCAGCAAGATGAGATAGATGTGGTGCCAGAGAGTCCATTGTCAGATGTTGGCTCTGAGGATGTTGGTACTGGGCCAAAAAATGACAACAAATTGACTAGACAAGAAAGTTGCCTAGGAAATTCTCCTCCATTTGAGAAGGAAAGTGAACCCGAGTCACCGATGGATGTGGATAATTCTAAAAATAGTTGTCAAGACTCAGAAGCAGATGAGGGAGACAAGTCCAGGTTTTGATGAACAAGAAGATGGTAGTTCCTCCCAAACAGCAAATAAACCTTCAAGGTTCCAAGCAAGAGACGCTGACATTGAATTTAGGAAACGGTACTCTACTAAGGGCGGTGAAGTTAGATTACATTTCCAATTTGAAGGAGGAGAGTCACACTGGAATGAATGATTTAAATGCTAAACTACCTGGAAATATTTCTAGCCTGAATGTAGAATGCAGAAATTCTAAGCAACATGGAAAAAAGGATTCTAAAATCACAGATCATTTCATGAGACTGCCCAAAGCAGAGGACAGAAAAGAACAGTGGGAAACCAAACATCAAAGAACAGAAAGGAAGATCCCTAAATACGTTCCACCTCACCTTTCTCCAGATAAGAAGTGGCTTGGAACTCCCATTGAGGAGATGAGAAGAATGCCTCGGTGTGGGATCCGGCTGCCTCTCTTGAGACCATCTGCCAATCACACAGTAACTATTCGGGTAGATCTTTTTGCGAGCAGGAGAAGTTCCTAAACCTTTTCCAACACATTATAAAGATTTGTGGGATAACAAGCATGTTAAAATGCCTTGTTCAGAACAAAATTTGTACCCAGTGGAAGATGAGAATGGTGAGCGAACTGCGGGGAGCCGGTGGAGCTCGTTCGACTGCACTTCTCAACAAATTTACACGACCCCAAAACTTGAAGGATGTTTTGAAATACAATGTGGCATATTCTAAGAAATGGGACTTTACAGCTTTGATCGATTTCTGGGATAAGGTACTTGAAGAAGCAGAAGCTCAACATTTATATCAGTCCATCTTGCCTGATATGGTGAAAATTACACTGTCTGCCAAATATTTGCACCCAGCCAATACCACTCCTGAAACAGAAGATGAATCATTCCATCACAATGTCGCAGGAACAGATTGCCAGTCTTTAGCTAATGCTTTCTTCTGCACATTTCCACGACGAAATGCTAAGATGAAATCGGAGTATTCTAGTTACCCAGACATTAACTTCAATCGATTGTTTGAGGACGTTCATCTG
>Hoch_g2w_1_PG1_Linear_2200_777
ATGATGAGTCTCTACAAAAAAGATAACTTTTACCAACATAATGTAGAAAAATTAGAAAATGTTTCTCAGCTAAGTCTTGATAAGTCACCCACTGAAAAAAGTACACAGTATTTGAACCAGCATCAGACTGCAGCAATGTGTAAGTGGCAAAATAACAAAGGGAAACACACGGAGCAGCTTGGAAAGTGAACCTCAAACAGTAACCCTGGTACCAGAGCAGTTTAGTAATGCTAACATTGATCGGTCACCTCAAAATGATGATCACAGTGACACAGATAGTGAAGAGAATAGAGACAATCAACAGTTTCTCACAACTGTAAAGCTTGCAAATGCAAAGCAGACTACAGAAGATGAACAGGCCAGAGAAGCCAAAAGCCACCAGAAGTGCAGCAAGTCTTGCGATCCTGGGGAAGACTGTGCAAGTTGTCAGCAAGATGAGATAGATGTGGTGCCAGAGAGTCCATTGTCAGATGTTGGCTCTGAGGATGTTGGTACTGGGCCAAAAAATGACAACAAATTGACTAGACAAGAAAGTTGCCTAGGAAATTCTCCTCCATTTGAGAAGGAAAGTGAACCCGAGTCACCGATGGATGTGGATAATTCTAAAAATAGTTGTCAAGACTCAGAAGCAGATGAGGAGACAAGTCCAGGTTTTGATGAACAAGAAGATGGTAGTTCCTCCCAAACAGCAAATAAACCTTCAAGGTTCCAAGCAAGAGACGCTGACATTGAATTTAGGAAACGGTACTCTACTAAGGGCGGTGAAGTTAGATTACATTTCCAATTTGAAGGAGGAGAAAGTCGCACTGGAATGAATGATTTAAATGCTAAACTACCTGGAAATATTTCTAGCCTGAATGTAGAATGCAGAAATTCTAAGCAACATGGAAAAAAGGATTCTAAAATCACAGATCATTTCATGAGACTGCCCAAAGCAGAGGACAGAAAGAAAAGAACAGTGGGAAACCAAACATCAAAGAACAGAAAGGAAGATA
>Hoch_g2w_1_PG1_Linear_2200_778
CCTAAATACGTTCCACCTCACCTTTCTCCAGATAAGAAGTGGCTTGGAACTCCCATTGAGGAGATGAGAAGAATGCCTCGGTGTGGGATCCGGCTGCCTCTCTTGAGACCATCTGCCAATCACACAGTAACTATTCGGGTAGATCTTTTGCGAGCAGGAGAAGTTCCTAAACCTTTTCCAACACATTATAAAGATTTGTGGGATAACAAGCATGTTAAAATGCCTTGTTCAGAACAAAATTTGTACCCAGTGGAAGATGAGAATGGTGAGCGAACTGCGGGGAGCCGGTGGGAGCTCATTCAGACTGCACTTCTCAACAAATTTACACGACCCCAAAACTTGAAGGATGCTATTCTGAAATACAATGTGGCATATTCTAAGAAATGAGAACTACAGCTTTGATCGATTTCTGGGATAAGGTACTTGAAGAAGCAGAAGCTCAACATTTATATCAGTGATCTTGCCTGATATGGTGAAAATTGCACTCTGTCTGCCAAATATTTGCACCCAGCCAATACCACTCCTGAAACAGAAGATGAATCATTCCATCACAATGTCGCAGGAACAGATTGCCAGTCTTTTAGCTAATGCTTTCTTCTGCACATTTCCACGACGAAATGCTAAGATGAAATCGGAGTATTCTCATTACCCAGACATTAACTTCAATCGATTGTTTGAGGACATTAGTC
>Hoch_g2w_1_PG1_Linear_2200_779
ATGGGAGAATACAAGCCACTTCTTATCTGGAGAAAGGTGAGGTGGAACGTATTTAGGGATCTCCTTTTCTGTTTGATGTTTGGTTTCCCACTGTTCTTTTCTTCTGTCCTCTGCTTTGGGCAGTCTCATGAAATGATCTGTGATTTTAGAATCCTTTTTTTCATGTTGCTTAGAATTTCTGCATTCTACATTCAGGCTAGAAATATTTCCAGGTAGTTTAGCATTTAAATCATTCATTCCAGTGCGACTCTCTCCTCCTTCAAATTGGAAATGTAATCTAACTTCACCGCCCTTAGTAGAGTACCGTTTCCTAAATTCAATGTCAGCGTCTCTTGCTTGGAACCTTGAAGGTTTATTTGCTGTTTGGGAGGAACTACCATCTTCTTGTTCATCAAAACCTGGACTTGTCTCCTCATCTGCTTCTGAGTCTTGACAACTATTTTTCAGAATTATCCACATCCATCGGTGACTCGGGTTCACTTTCCTTCTCAAATGGAGGAGAATTTCCTAGGCAACTTTCTTGTCTAGTCAATTTGTTGTCATTTTTTGGCCCAGTACCAACATCCTCAGAGCCAACATCTGACAATGGACTCTCTGGCACCACATCTATCTCATCTTGCTGACAACTTGCACAGTCTTCCCCAGGATCGCAAGACTTGCTGCACTTCTTGTTGGTGGCTTTTGGCTTTTTCTGGCCTGTTCATCTTCTGTAGTCTGCTTTGCATTTGCAAGCTTTACAGTTGTGAGAAACTGTTGATTGTCTCTATTCTCTTCACTATCTGTGTCACTGTGATCATCATTTTGAGGTGACCGATCAATGTTAGCATTACTAAACTGCTCTGGTACCAGGGTTACTGTTTGAGGTTCACTTTCCAAAAGCTGCTCCGTGTGTTTCCCTTCATTTTGCCACTTACACATTTGCTGCAGTCTGATGCTGGTTCAAATACTGTGTACTTTTTTCAGTGGGTGACTTATCAAGACTTAGCTGAGAAACATTTTCTAATTTTTCTACATTATGTTGGTAAAAGTTATCTTTTTGTACAGAACTCATCATGGATTCTATTCTTGTATTGTTGTTTTCTTTACTATCCAAACTTTCTGATTCCGCTGTCTTGATTCCTTTAGTGTCCATCCAACTGGTAATAGTATTTGTTTGAAAACAAGCGAGGTGGCGCTGCCTCTGTGCTGTCCCGCCCGCCCTGGGACGCAGGCTGGCGAGGACGGTGGGACCCTGAACTGCACGTGAGCGTCCTTGGGGTCGAGGACGCGCCTCTGCCTGCTAGGAAAAGCCGGGCATGCAGAGCAGCCGGCGAAGTTGTAGCGGCGCCCCAGCGGGGTCGCTTGGTGCAGGGTTCACAGGCCGGGGCCCGCGTCGTCTGGGACCAGCAGCGCACTGTCCCCGGGCCGGCCCGGGCGGAGAGCCTCATTCACTAACCCTGAGAGAGATGGACTGCGCCTCCTTCTCAGCGCCTGCCTGCACCATTCCCTCTCTGCCGCTGCCTGCTTCTGCAATTGCTGATCCGCCGGCCTCCCAGAGTCAGGCCGTAAACACTCGCCTGCCTTCCCTCTTCCACTGGCACCCCACCTGCCTCGATGCGCCGCTTTG
>Hoch_g2w_1_PG1_Linear_2200_780
ATCCCAACACTTCCACTGTTTTCGCATTTATCGTGAAACGCTTTCGCGTTTTTCGTGCGCCGCTTCACTGAAATACAATGGCATGTTCTAAGAAATGGGACTTTACAGCTTTGATCGATTTCTGGGATAAGGTACTTGAAGAAGCAGAAGCTCAACATTTATATCAGTCCATCTTGCCTGATATGGTGAAAATTGCACTCTGTCTGCCAAATATTTGCACCCAGCCAATACCACTCCTGAAACAGAAGATGAATCATTCCATCACAATGTCGCAGGAACAGATTGCCAGTCTTTTAGCTAATGCTTTCTTCTGCACATTTCCACGACGAAATGCTAAGATGAAATCGGGATCCTCAGTTACCCAGACATTAACTTCAATCGATTGTTTGAGGGACATTCGTG
>Hoch_g2w_1_PG1_Linear_2200_781
GCCCTAAATACGTTCCGCCTCACCTTTCTCCAGATAAGAAGTGGCTTGGAACTCCCATTGAGGAGATGAGAAGAATGCCTCAGTGTGGGATCCGGCTGCCTCTCTTGAGACCATCTGCCAATCACACAGTAACTATTTGGAATGGTGAGCGAACTGCGGGGAGCCGGTGGGAGCTCATTCAGACTGCACTTCTCAACAAATTTACACGACCCCAAAACTTGAAGGATGCTATTCTGAAATACACTGTGGCATATTCTAAGAAATGGGACTTTACAGCTTTGATCGATTTCTGGGATAAGCTTTCGAACCTCTGATTTGGAGTTCAGTGGAAATTTAACCTTTTTGGACCTCTTCCTTGGTGACTCACAGTCTCTGGAATCATAAGGTACTTGAAGAAACAGAATTTCAACATTTATATCAGTCCATCTTGCCTGATATGGTGAAAATTGCACTCTGTCTGCCAAATATTTGCACCCAGCCAATACCACTCCTGAAACAGAAGATGAATCATTCCATCACAATGTCGCAGGAACAGATTGCCAGTCTTTTAGCTAATGCTTTCTTCTGCACATTTCCACGATGAAATGCTTAGATGAAATCGGAGTATTCTAGTTACCCAGACATTAACTTCAATCGATTGTTTGAGGGACGTTCAT
>Hoch_g2w_1_PG1_Linear_2200_782
ATAGCAACACTTCCACTGTTTTCGCATTTATCGTGAAACGCTTTCGCGTTTTTCGTGCGCCGCTTGGCGGGATTGTTTCGGCCTAGCTTGGGAGGCCGGCGGATCAGCAATTGCAGAAGCAGGCAGCGGCAGAGAGGGAATGGTGCAGGCAGGCGCTGAGAAGGACGCGCAGTCCATCTCTCTCAGAAAAGAACAATGGGAAACCAAACATCAAAGAACAGAAAGGAAGATCCCTAAATACGTTCCGCCTCACCTTTCTCCAGGATAGAAGTGGCTTGGAACTCCCATTAGGGAGATGAGAAGAATGCCTCAGTGTGGGATCCAGCTCCTACTTCTTGAGACCATCTGCCAATCACACAGTAACTGTGAATGGTGAGCGAACTGCGGGGAGCCGGTGGGAGCTCATTCAGACTGCACTTCTCAACAAATTTACACGACCCCAAAACTTGAAGGATGCTATTCTGAAATACACTGTGGCATATTCTAAGAAATGGGACTTTACAGCTTTGATCGATTTCTGGGATAAGCTTTCGAACCTCTGATTTGGAGTTCAGTGGAAATTTAACCTCTTGGACCTCTTCCCTTGGTGACTCACAGTCTCTGGAATCATAAGGTACTTGAAGAACAGAAGCTCAACATTTATATCAGTCCATCTTGCCTGATATGGTGAAAATTGCACTCTGTCTGCCAAATATTTGCACCCAGCCAATACCACTCCTGAAACAGAAGATGAATCATTCCATCACAATGTCGCAGGAACAGATTGCCAGTCTTTTAGCTAATGCTTTCTTCTGCACATTTCCACGATGAAATGCTCAGATGAAATCGGAGTATACATACCAGACATTAACTTCAATCGATTGTTTGAGGAACGTAGTCA
>Hoch_g2w_1_PG1_Linear_2200_783
ACAGAAAGGAAGATCCCTAAATACGTTCACCTTCACCTTTCTCCAGATAAGAAGTGGCTTGGAACTCCCATTGAGGAGATGAGAAGAATGCCTGGTGTGGGATCCGGCTGCCTCTCTTGAGACCATCTGCCAATCGCACAGTAACTATTTGGAATGGTGAGCGAACTGCGGGGAGCCGGTGGGAGCTCATTTAGACTGCACTTCTCAACAAATTTACACGACCCCAAAACTTGAAGGATGCTATTCTGAAATACACTGTGGCATATTCTAAGAAATGGGACTTTACAGCTTTGATCGATTTCTGGGATAAGGTACTGAAGAAACAGAAGCTCAACATTTATATCAGTCCATCTTGCCTGATATGGTGAAAATTGCACTCTGTCTGCCAAAATGTACACCAGCCAATACCACTCCTGAAACAGAAGATGAATCATTCCATCACAATGTCGCAGGAACAGATTGCCAGTCTTTTAGCTAATGCTTTCTTCTCCACATTTCCACGATGAAATGCTCAGATGAAATCGGAGTATTCTAGTTACCCAGACATTAACTTCAATCGATTGTTTGAGGGACATTAGTG
>Hoch_g2w_1_PG1_Linear_2200_784
ATATGGCATGTTTAAGAAATGGGACTTTACAGCTTTGATCGATTTCTGGGATAAGGTACTTGAAGAAGCAGAAGCTTCAACATTTATATCAGTCCATCTTGCCTGATATGGTGAAAATTGCACTCTGTCTGCCAAATATTTGCACCCAGCCAATACCACTCCTGAAACAGAAGATGAATCATTCCATCACAATGTCGCAGGAACAGATTGCCAGTCTTTTAGCTAATGCTTTCTTCTGCACATTTCCACGACGAAATGCTAAGATGAAATCGGAGTATTCTAGTTACCCAGACATTAACTTCAATCGATTGTTTGAGGGACGTTAGTA
>Hoch_g2w_1_PG1_Linear_2200_785
GTCTATCTCATCTTGCTGACAACTTGCACAGTCTTCCCCAGGATGGCAGAGCCTGCGCTTCTGGTGGCTTTTGGCTTCTCTGGCGTGTTCATCTTCCGTAGTCTGCTTTGCATTTGCAAGCTTTACAGTTGTGAGAAACTGTCGATTGTCTCTATTCTCTTCACTATCTGTGTCACTGTGATCATCATTTTGAGGTGACCGATCAATGTTAGCATTACTAAACTGCTCTGGTACCAGGGTTACTGTTTGAGGTTCACTTTCCAAAAGCTGTCCCGTGTGTTTCCCTTCATTTTGCCACTTACACATTGCTGCAGTCTGATGCTGGTTCAAATACTGTGTACTTTTTTCAGTGAGTGACTTATCAAGACTTAGCTGAGAAACATTTTCTAATTTTTCTACATTATGTTGGTAAAAGTTATCTTCTTGTACAGAACTCATCATGGATTCTATTATTGTATTGTTGTTTTCTTTCTTATCCAAACTGAGAGAGATGGACTGCGCGTCCTTCTCAGCGCCTGCCTGCACCATTCCCTCTCTGCCGCTGCCTGCTTCTGCAATTGCTGATCCGCCGGCCTCCCAAGTCAGGCCGTAAACACTCGCCTGCTTTCTCTCTTCCACTGGCACCCCACCTGCCTCAATGCGCCGCTTTG
>Hoch_g2w_1_PG1_Linear_2200_786
TGCTTGTTATCCCACAAATCTTTATAATGTGTTGGAAAAGGTTCAGGAACTTCTCCTGCTCGCAAAAGATCTACCCGAATAGTTACTGTGTGATTGGCAGATGGTCTAGAGAGGGCAGCCGGATCCCACACCGAGGCATTCTTCTCATCTCCTCAATGGGAGTTCCAAGCCACTTCTTATCTGGAGAAAGGTGAGGTGGAACGTATTTAGGGATCTTCCTTTCTGTTCTTTGATGTTTGGTTTCCCACTGTTCTTTTCTTCTGTCCTCTGCTTTGGGCAGTCTCATGAAATGATCTGTGATTTTAGAATCCTTTTTTCCATGTTGCTTAGAATTTCTGCATTCTACATTCAGGCTAGAAATATTTCCAGGTAGTTTAGCATTTAAATCATTCATTCCAGTGCGACTCTCTCCTCCTTCAAATTGGAAATGTAATCTAACTTCACCGCCCTTAGTAGAGTACCGTTTCCTAAATTCAATGTCAGCGTCTCTTGCTTCGGAACCTTGAAGGTTTATTTGCTGTTTGGGAGGAACTACCATCTTCTTGTTCATCAAAACCTGGACTTGTCTCCTCATCTGCTTCTGAGTCTTGACGACTCTTTAGAATTATCCACATCCATCGGTGACTCGGGTCCACTTTCCTTCTCAAATGGAGGAGAATTTCCTAGGCAACTTTCTTGTCTAGTCAATTTGTTGTCATTTTTTCAGCCCAGTACCAACATCCTCAGAGCCAACATATGACAATGGACTCTCTGGCACCACATCTATCTCATCTTGCTGACAACTTGCACAGTCTTCCCCAGGATCGCAAGACTTGCTGCACTTCTGGTGGCTTTTGGCTTCTCTGGCCTGTTCATCTTCTGTAGTCTGCTTTGCATTTGCAAGCTTTACAGTTGTGAGAAACTGTTGATTGTCTCTATTCTCTTCACTATCTGTGTCACTGTGATCATCATTTTGAGGTGACCGATCAATGTTAGCATTACTAAACTGCTCTGGTACCAGGGTTACTGTTTGAGGTTCACTTTCCAAAAGCTGCTCCGTGTGTTTCCCTTCATTTTGCCACTTACACATTGCTGCAGTCTGATGCTGGTTCAAATACTGTGTACTTTTTTCAGTGGGTGACTTATCAAGACTTAGCTGAGAAACATTTTCTAATTTTTCTACATTATGTTGGTAAAAGTTATCTTTTTGTACAGAACTCATCATGGATTCTATTCTTGTATTGTTGTTTTCTTTACTATCCAAACTTTCTGATTCCGCTGTCTTTTGATTCCTTTAGTGTCCATCCAACTGGTAATAGTCTTTTGTTTGAAAACAAGCGAGGTGGCGCTGCCTCTGTGCTGTCCCGCCCGCCCTGGGACGCAGGCTGGCGAGGACGGTGACCCTGAACTGCACGTGAGCGTCCTTGGGGTCGAGGACGCGCCTCTGCCTGCTGGGAAAGCTCCGGGCGTCCGAAGCAGCCGGCGAAGTTGTAGCGGCGCCCCAGCGGGGTCGCTCGGTGCAGGGTTCACAGCCGGGGCCCGCGTTGCCGTTCTCGGAGCCGCAGCGCACTGTCCCCCGGGCCGGCCCGGGCGGAGAGCCTCATTCACTAACCCTGAGAGAGATGGACTGCGCCTCCTTCTCAGCGCCTGCCTGCACCATTCCCTCTCTGCCGCTGCCTGCTTCTGCAATTGCTGATCCGCCGGCCTCCCAAGTCAGGCCGTAAACACTCGCCTGCCTTCCCTCTTCCACTGGCACCCCACCTGCCTCAATGCGCCGCTTTGA
>Hoch_g2w_1_PG1_Linear_2200_787
CTAAATTCAATGTCAGCGTCTCTTGCTTGGAACCTTGAAGGTTTATTTGCTGTTTGGGAGGAACTACCATCTTCTTGTTCATCAAAACCTGGACTTGTCTCCTCATCTGCTTCTGAGTCTTGACAACTATTTTTAGAATTATCCACATCCATCGGTGACTCGGGTTCACTTTCCTTCTCAAATGGAGGAGAATTTCCTAGGCAACTTTCTTGTCTAGTCAATTTGTTGTCATTTTTTGGCCCAGTACCAACATCCTCAGAGCCAACATCTGACAATGGACTCTCTGGCACCACATCTATCTCATCTTGCTGACAACTTGCACAGTCTTCCCCAGGATCGCAAGACTTGCTGCACTTCTGGTGGCTTTTGGCTTCTCTGGCCTGTTCATCTTCTGTAGTCTGCTTTGCATTTGCAAGCTTTACAGTTGTGAGAAACTGTTGATTGTCTCTATTCTCTTCACTATCTGTGTCACTGTGATCATCATTTTGAGGTGACCGATCAATGTTAGCATTACTAAACTGCTCTGGTACCAGGGTTACTGTTTGAGGTTCACTTTCCAAAAGCTGCTCCGTGTGTTTCCCTTCATTTTGCCACTTACACATTGCTGCAGTCTGATGCTGGTTCAAATACTGTGTACTTTTTTCAGTGGGTGACTTATCAAGACTTAGCTGAGAAACATTTTCTAATTTTTCTACATTATGTTGGTAAAAGTTATCTTTTTGTACAGAACTCATCATGGATTCTATTCTTGTATTGTTGTTTTCTTTACTATCCAAAACTTGCTGATTCCGCTGTCTTGATTCCTTTAGTGTCCATCCAACTGGTAATAGTCTTTTGTTTGAAAACAAGCGAGGTGGCGCTGCCTCTGTGCTGTCCCGCCCGCCCTGGGACGCAGGCTGGCGAGGACGGTGGGGACCCTGGAGAGAACTGCACGTGAGCGTCCTTGGGGTCGAGGACGCGCCTCTGCCTGCTGGGAAAGCCGGGCGTCCGAAGCAGCCGGCGAAGTTGTAGCGGCGCCCCAGCGGGGTCGCTTGGTGCAGGGTTCACAGCCGGGGCCCGCATCTCATGCTGGGACCAGCAGCGCACTGTCCCCGGGCCGGCCCGGGCGGAGAGCCTCATTCACTAACCCTGAGAGAGATGGACTGCGCCTCCTTCTCAGCGCCTGCCTGCACCATTCCCTCTCTGCCGCTGCCTGCTTCTGCAATTGCTGATCCGCGGGCCTCCCCAGAAGTCGAGCCATAAACACTCGCCTGCCTTCCCTCTTCCACTGGCACCCCACCTGCCTCAATGCGCCGCTTTGA
>Hoch_g2w_1_PG1_Linear_2200_788
TACTTAAGTACCTTATGATTCCAGAGACTGTGAGTCACCAAGGGAAGAGGTCCAAAAAGGTTAAATTTCCACTGAACTCCAAATCAGAGGTTCGAAAGCTTATCCCAGAAATCGATCAAAGCTGTAAAGTCCCATTTCTTAGAATATGCCACAGTGTATTTGGGGATCAGCATCCTTCAAGTTTTGGGGTCGTGTAAATTTGTGAGAAGTGCAGTCTGAAATAAGCTCCGCCGGCTCCCCGCAGTTCGCTCACCATTCCAAATAGTTACTGTGTGATTGGCAGATGGTCTCAAGAGAGGCAGCCGGATCCCACACTGAGGCATTCTTCTTCATCTCCTCAATGGGAGTTCCAAGCCACTTCTTATCTGGAGAAAGGTGAGCGGAACGTATTTAGGGATCTTCCTTTATCTTCTTTGATCCTTAGTTTTCCCATTGTTCTTTTCTGAGAGAGATGGACTGCGCGTCCTTCTCAGCGCCTGCCTGCACCATTCCCTCTCTGCCGCTGCCTGCTTCTGCAATTGCTGATCCGCCGGCCTCCCAAGTCAGGCCGTAAACACTCGCCTGCTTTCTCTCTTCACTGGCACCCCACCTGCCTCAATGCGCCGCTTTGG
>Hoch_g2w_1_PG1_Linear_2200_789
GCTCTCGAACCTCTGATTTGGAGTTCAGTGGAAATTTAACCTTTTTGGACCTCTTCCCTTGGTGACTCACAGTCTCTGGAATCATCAAGGTACTTGAAGAAACAGAAGCTCAACATTTATATCAGTCCATCTTGCCTGATATGGTGAAAATTGCACTCTGTCTGCCAAATATTTGCACCCAGCCAATACCACTCCTGAAACAGAAGATGAATCATTCCATCACAATGTCGCAGGAACAGATTGCCAGTCTTTTAGCTAATGCTTTCTTCTGCACATTTCCACGATGAAATGCTCAGATGAAATCGGAGTATTCTAGTTACCCAGACATTAACTTCAATCGATTGTTTGAGGGACGTTGGTG
>Hoch_g2w_1_PG1_Linear_2200_790
CCGGCTGTGAACCCTGCACCAAGCGACCCCGCTGGGGCGCCGCTGACAACTTCGCCGGCTGCTTCGGACGCCCGGAGCTTTCCCAGCAGGCAGAGGCGCGTCCTCGACCCCAAGGACGCTCACGTGCAGTTCAGGGTCCCACCGTCCTCGCCAGCCTGCGTCCCAGGGCGGGCGGGACAGCACAGAGGCAGCGCCACCTCGCTTGTTTTCAAACAAAAGACTATTACCAGTTGGATGGACACTAAAGGAATCAAGACAGCGGAATCAGAAAGTTTGGATAGTAAAGAAAACAACAATACAAGAATAGATCCATGATGAGTTCTGTACAAAAAGATAACTTTTACCAACATAATGCAGAAAAATTAGAAAATGTTTCTCAGCTAAGTCTTGATAAGTCACCCACTGAAAAAAGTACACCAGTATTTGAACCAGCATCAGACTGCAGCAATGTGTAAGTGGCAAAATGAAGGAAACACACGGAGCAGCTTTTGGAAAGTGAACCTCAAACAGTAACCCTGGTACCAGAGCAGTTTAGTAATGCTAACATTGATCGGTCACCTCAAAATGATGATCACAGTGACACAGATAGTGAAGAGAATAGAGACAATCAACAGTTTCTCACAACTGTAAAGCTTGCAAATGCAAAGCAGACTACAGAAGATGAACAGGCCAGAGAAGCCAAAAGCCACCAGAAGTGCAGCAAGTCTTGCGATCCTGGGGAAGACTGTGCAAGTTGTCAGCAAGATGAGATAGATGTGGTGCCAGAGAGTCCATTGTCAGATGTTGGCTCTGAGGATGTTGGTACTGGGCCAAAAAATGACAACAAATTGACTAGACAAGAAAGTTGCCTAGGAAATTCTCCTCCATTTGAGAAGGAAAGTGAACCCGAGTCACCGATGGATGTGGATAATTCTAAAAATAGTTGTCAAGACTCAGAAGCAGATGAGGAGACAAGTCCAGGTTTTGATGAACAAGAAGATGGTAGTTCCTCCCAAACAGCAAATAAACCTTCAAGGTTCCAAGCAAGAGACGCTGACATTGAATTTAGGAAACGGTACTCTACTAAGGGCAGTGTGAAGTTAGATTACATTTCCAATTTGAAGGAGGAGAGAGTCGCACTGGAATGAATGATTTAAATGCTAAACTACCTGGAAATATGTCTAGCCTGAATGTAGAATGCAGAAATTCTAAGCAACATGGAAAAAAGGATTCTAAAATCACAGATCATTTCATGAGACTGCCCAAAGCAGAGGACAGAAGAAAAGAACAGTGGGAAACCAAACATCAAAGAACAGAAAGGAAGATCCCTAAATACGTTCCACCTCACCTTTCTCCAGATAAGAAGTGGCTTGGAACTCCCATTGAGGAGATGAGAAGAATGCCTCGGTGTGGGATCCGGCTGCCTCTCTTGAGACCATCTGCCAATCACACAGTAACTATTCGGGTAGATCTTTTGCGAGCAGGAGAAGTTCCTAAACCTTTTCCAACACATTATAAAGATTTGTGGGATAACAAGCATGTTAAAATGCCTTGTTCAGAACAAAAAGATGCTTACCCAGTGGAAGATGAGAATGGTGAGCGAACTGCGGGGAGCCGGTGGGAGCTCATTCAGACTGCACTTCTCAACAAATTTACACGACCCCCAAAACTTGAAGGATGCTATTCTGAAATACAATGTGGCATATTCTAAGAAATGGGACTTTACAGCTTTGATCGATTTCTGGGATAAGGTACTTGAAGAAGCAGAAGCTCAACATTTATATCAGTCCATCTTGCCTGATATGGTGAAAATTGCACTCTGTCTGCCAAATATTTGCACCCAGCCAATACCACTCCTGAAACAGAAGATGAATCATTCCATCACAATGTCGCAGGAACAGATTGCCAGTCTTTTAGCTAATGCTTTCTTCTGCACATTTCCACGACGAAATGCTAAGATGAAATCGGAGTATTCTAGTTACCCAGACATTAACTTCAATCGATTGTTTGAGGGACGTTAGTCAA
>Hoch_g2w_1_PG1_Linear_2200_791
CAGGAGAAGTTCCTAAACCTTTTCGAACACATTATAAAGATTTGTGGGATAACAAGCATGTTAAAATGCCTTGTTCAGAACGAAATTTTGTACCCAGTGGAAGATAGAGAATGGTGAGCGAACTGCGGGGAGCCGGTCGGAGCTAAGACTTAACTGCACTTCTCAACAAATTTACACAACCAAAACTAAAAGGATCCTTTTGAAATACAATGTGGCATATTCTAAGAAATGGGACTTTACAGCTTTGATCGATTTCTGGGATAAGGTACTTGAAGAAGCAGAAGCTCAACATTTATATCGAGTCCAGTACTTGCCTGATATGGTGAAAATTGCACTCTGTCTGCCAATTTTACACCACCAATACCACTCCTGAAACAGAAGATGAATCATTCCATCACAATGTCGCAGGAACAGATTGCCAGTCTTTTAGCTAATGCTTTCTTCTGCACATTTCCACGACGAAATGCTAAGATGAAATCGGAGTATTCTCATTACCCGGACGTTTGACTTTCAATCGATTGTTTGAGGGACGTTCATCT
>Hoch_g2w_1_PG1_Linear_2200_792
TTTCACATTTCGCTCACCATTCTCATCTTCCACTGGGTACAAATTTTGTTCTGAACAAGGCATTTTAACATGCTTGTTATCCACAAATCTTTATAATGTGTTGGAAAAGGTTTAGGAACTTCTCCTGCTTTCGCAAAAGATCTACCCGAATAGTTACTGTGTGATTGGCAGATGGTCTCAAGAGAGGCAGCCGGATCCCACACCGAGGCATTCTTCTCATCTCCTCAATGGGAGTTCCAAGCCACTTCTTATCTGGAGAAAGGTGAGGTGAGACATCTTAGGGATCTTCCTTGTCTCTTGATGTTTGGTTTCCCACTGTTCTTTTCTTCTGTCCTCTGCTTTGGGCAGTCTCATGAAATGATCTGTGATTTTAGAATCCTTTTTTTCCATGTTGCTTAGAATTTCTGCATTCTACATTCAGGCTAGAAATATTCCCAGGTAGTTTAGCATTTAAATCATTCATTCCAGTGCGACTCTCTCCTCCTTCAAATTGGAAATGTAATCTAACTTCACCGCCCTTAGTAGAGTACCGTTTCCTAAATTCAATGTCAGCGTCTCTTGCTTGGAACCTTGAAGGTTTATTTGCTGTTTGGGAGGAACTACCATCTTCTTGTTCATCAAAACCTGGACTTGTCTCCTCATCTGCTTCTGAGTCTTGACAACTATTTTAGAATTATCCACATCCATCGGTGACTCGGGTTCACTTCCTTCTCAAATGGAGGAGAATTTCCTAGGCAACTTTCTTGTTTAGTCAATTTGTTGTCATTTTTTGGCCCAGTACCAACATCCTCAGAGCCAACATCTGACAATGGACTCTCTGGCACCACATCTATCTCATCTTGCTGACAACTTGCACAGTCTTCCAGGATCGCAAGACTTGCTGCACTTCTGGTGGCTTCGGCTTCTCTGGCCTGTTCATCTTCTGTAGTCTGCTTTGCATTTGCAAGCTTTACAGTTGTGAGAAACTGTTGATTGTCTCTATTCTTTTCACTATCTGTGTCACTGTGATCATCATTTTGAGGTGACCGATCAATGTTAGCATTACTAAACTGCTCTGGTACCAGGGTTACTGTTTGAGGTTCACTTTCCAAAAGCTGCTCCGTGTGTTTCCCTTCATTTTGCCACTTACACATTGCTGCAGTATGATGCTGGTTCAAATACTGTGTACTTTTTTCAGTGGGTAACTATCAAGACTTAGCTCGAACGTTTTAATTTTTCTACATTATGTTAGTAAAAGTTACTGTTTTGTACAGAACTACATCATGGATTCTATTCTTGTATTGTTGTTTTCTTTACTATCCAAACTTTCTGATTCCGCTGTCTTGATTCCTTTAGTGTCCATCCAACTGGTAATAGTCTTTTGTTTGAAAACAAGCGAGGTGGCGCTGCCTCTGTGCTGTCCCGCCCGCCCTGGGACGCAGGCTGGCGAGGACGGTGGGACCTTGAACTGCACGTGAGCGTCCTTGGGGTCGAGGACGCACCTCTGCCTGCTGGGAAAGCCGGGCATCCGAAGCAGCCGGCGAAGTTGTAGCGGCGCCCCAGCGGGGTCGCTTGGTGCAGGGTTCACAGCCGGGGCCCGCATTCATGCTGGGACCAGCAGCGCGCCCGCTGTCCCCGGGCCGGCCCGGGCGGAGAGCCTCATTCACTAACCCTGAGAGAGATGGACTGCGCCTCCTTCTCAGCGCCTGCCTGCACCATTCCCTTCTCTGCCGCTGCCTGCTTCTGCAATTGCTGATCCGCCGGCCTCCCAAGTCAGGCCGTAAACACTCGCCTGCCTTCCCTCTTCCACTGGCACCCCACCTGCCCTACAATGCGCCGCTTTGT
>Hoch_g2w_1_PG1_Linear_2200_793
TCAATGTGGCATCTTTAAGAAATGGGACTTTACAGCTTTGATCGATTTCTGGGATAAGGTACTTGAAGAAGCAGAAGCTCAACATTTATATCAGTCCATCTTGCCTGATATGGTGAAAATTGCACTCTGTCTGCCAAATATTTGCACCCAGCCAATACCACTCCTGAAACAGAAGATGAATCATTCCATCACAATGTCGCAGGAACAGATTGCCAGTCTTTTAGCTAATGCTTTCTTCTGCACATTTCCACGACGAAATGCTAAGATGAAATCGGAGTATTCTAGTTACCCAGACATTAACTTGAATCGATTGTTTGGGGTTGT
>Hoch_g2w_1_PG1_Linear_2200_794
TAATTAACGCTTTGATCGATTTCTGGGATAAGGTACTTGAAGAAACAGAAGCTCAACATTTATATCAGTCCATCTTGCCTGATATGGTGAAAATTGCACTCTGTCTGCCAAATATTTGCACCCAGCCAATACCACTCCTGAAACAGAAGATGAATCATTCCATCACAATGTCGCAGGAACAGATTGCCAGTCTTTTAGCTAATGCTTTCTTCTGCACATTTCCACGATGAAATGCTCAGATGAAATCGGAGTCTGTAGTTACCCAGACATTAACTTCAATCGATTGTTTGAGGGACGTTCATG
>Hoch_g2w_1_PG1_Linear_2200_795
GGCTGAAGTCTCCATTTCTTAGAATATGCCACATTGTATTTCAGAATAGCATCCTTCAAGTTTTGGGGTCGTGTAAATTTGTTGAGAAGTGCAGTCTGAATGAGCTCCCACCGGCTCCCGCAGTTCGCTCACCATTCTCATCTTCCACTGGGTACAAATTTTGTTCTGAACAAGGCATTTTAACATGCTTGTTATCCACAAATCTTTATAATGTGTTGGAAAAGGTTTAGGAACTTCTCCTGCTCGCAAAAGATCTCAATAGTTACTGTGTGATTGGCAGATGGTCTCAGAGGCAGCCGGATCCCACACCGAGGCATTCTTCTCATCTCCTCAATGGGAGTTCCAAGCCACTTCTTATCTGGAGAAAGGTGAGGTGGAACATCTTTAGGGATCTTCCTTTCTGTTCTTTGATGTTTGGTTTCCCACTGTTCTTTTCTTCTGTCCTCTGCTTTGGGCAGTCTCATGAAATGATCTGTGATTTTAGAATCCTTTTTTCCATGTTGCTTAGAATTTCTGCATTCTACATTCAGCTTAGAAATATTCCAGGTAGTTTAGCATTTAAATCATTCATTCCAGTGCGACTCTCTCCTCCTTCAAATTGGAAATGTAATCTAACTTCACCGCCCTTAGTAGAGTACCGTTTCCTAAATTCAATGTCAGCGTCTCTTGCTTGGAACCTTGAAGGTTTATTTGCTGTTTGGGAGGAACTACCATCTTCTTGTTCATCAAAACCTGGACTTGTCTCCTCATCTCTTCTGAGTCTTGACAACTATTTTTAGAATTATCCACATCCATCGGTGACTCGGGTTCACTTTCCTTCTCAAATGGAGGAGAATTTCCTAGGCAACTTTCTTGTCTAGTCAATTTGTTGTCATTTTTTGGCCCAGTACCAACATCCTAGAGCCAACATCTTGACAATGGACTCTCTGGCACCACATCTATCTCATCTTGCTGACAACTTGCACAGTCTTCCCCAGGATCGCAAGACTTGCTGCACTTCTGGTGGCTTTTGGCTTCTCTGGCCTGTTCATCTTCTGTAGTCTGCTTTGCATTTGCAAGCTTTACAGTTGTGAGAAACTGTTGATTGTCTCTATTCTCTTCACTATCTGTGTCACTGTGATCATCATTTTGAGGTGACCAATCAATGTTAGCATTACTAAACTGCTCTGGTACCAGGGTTACTGTTTGAGGTTCACTTCCAAAAGCTGCTCCGTGTGTTTCCCCTTCATTTTGCCACTTACACATTGCTGCAGTCTGATGCTGGTTCAAATACTGTGTACTTTTTTCAGTGGGTAACTAAGACTTAGCTGAGAAACATTTTCTAATTTTTCTACATTATGTTGGTAAAAGTTATCTTTTTGTACAGAACTCATCATGGATTCTATTCTTGTATTGTTGTTTTCTTTACTATCCAAACTTTCTGATTCCGCTGTCTTGATTCCTTTAGTGTCCATCCAACTGGTAATAGTCTTTTGTTTGAAAACAAGCGAGGTGGCGCTGCCTCTGTGCTGTCCCGCCCGCCCTGGGACGCAGGCTGGCGAGGACGGTGGGACCCTGAACTGCACGTGAGCGTCCTTGGGGTCGAGGACGCGCCTCTGCCTGCTGGGAAAGCTCCGGGCGTCCGAAGCAGCCGGCGAAGTTGTAGCGGCGCCCCAGCGGGGTCGCTTGGTGCAGGGTTCACAGCCGGGGCCCGCATTCATGCTGGGACCAGCAGCGCACTGTCCCCGGGCCGGCCCGGGCGGAGAGCCTCATTCACTAACCCTGAGAGAGATGGACTGCGCCTCCTTCTCAGCGCCTGCCTGCACCATTCCCTCTCTGCCGCTGCCTGCTTCTGCAATTGCTGATCCGCCGGCCTCCCAAGTCAGGCCGTAAACACTCGCCTGCCTTCCCTCTTCCACTGGCACCCCACCTGCCTCGATGCGCCACTTGT
>Hoch_g2w_1_PG1_Linear_2200_796
TGGACTAATATAAATGTTGAGCTTCTGCTTCTTCAAGTACCTTATCCCAGAAATCGATCAAAGCTGTAAAGTCCCATTTCTTAGAATATGCCACATTGTATTTCAGAATAGCATCCTTCAAGTTTTGGGGTCGTGTAAATTTGCGAAGTGCAGTCTGAATGAGCTACCACCGGCTCCCCGCAGTTCGCTCACCATTCTCATCTTCCACTGGGTACAAATTTTGTTCTGAACAAGGCATTTTAACATGCTTGTTATCCCACAAATCTTTATAATGTGTTGGAAAAGGTTTAGGAACTTCTCCTGCTCGCAAAAGATCTACCCCAATAGTTACTGTGTGATTGGCAGATGGTCTCAAGAGAGGCAGCCGGATCCCACACCGAGGCATTCTTCTCATCTCCTCAATGGGAGTTCCAAGCCACTTCTTATCTGGAGAAAGGTGAGGTGGAACGTATTTAGGGATCTTCCTTTCTGTTCTTTGATGTTTGGTTTCCCACTGTTCTTTTCTTCTGTCCTCTGCTTTGGGCAGTCTTCATGAAATGATCTGTGATTTTAGAATCCTTTTTCCATGTTGCTTAGAATTTCTGCATTCTACATTCAGGCTAGAAATATTTCCAGGTAGTTTAGCATTTAAATCATTCATTCCAGTGCGACTCTCTCCTCCTTCAAATTGGAAATGTAATCTAACTTCACCGCCCTTAGTAGAGTACCGTTTCCTAAATTCAATGTCAGCGTCTCTTGCTTGGAACCTTGAAGGTTTATTTGCTGTTGGGAGGAACTACCATCTTTCTTGTTCATCAAAACCTGGACTTGTCCTTAATCTGCTTCTGAGTCTTGACAACTATTTTTAGAATTATCCACATCCATCGGTGACTCGGGTTCACTTTCCTTCTCAAATGGAGGAGAATTTCCTAGGCAACTTTCTTGTCTAGTGAATTTGTTGTCATTTTTTGGCCCAGTACCAACATCCTCAGAGCCAACATCTGACAATGGACTCTCTGGCACCACATCTATCTCATCTTGCTGACAACTTGCACAGTCTTCCCCAGGATCGCAAGACTTGCTGCACTTCTGGTGGCTTTTGGCTTCTCTGGCCTGTTCATCTTCTGTAGTCTGCTTTGCATTTGCAAGCTTTACAGTTGTGAGAAACTGTTGATTGTCTCTATTCTCTTCACTATCTGTGTCACTGTGATCATCATTTTGAGGTGACCGATCAATGTTAGCATTACTAAACTGCTCTGGTACCAGGGTTATGCTTGAGGTTCACTTTCCAAAAGCTGCTCCGTGTGTTTCCCTTCATTTTGCCACTTACACATTGCTGCAGTCTGATGCTGGTTCAAATACTGTGTACTTTTTTCAGTGGGTGACTTATCAAGACTTAGCTGAGAAACATTTTCTAATTTTTCTACATTATGTTGGTAAAAGTTATCTTTTTGTACAGAACTCATCATGGATTCTATTCTTGTATTGTTGTTTTCTTTACTATCCAAACTTTCTGATTCCGCTGTCTTGATTCCTTTAGTGTCCATCCAACTGGTAATAGTCTTTTGTTTGAAAACAAGCGAGGTGGCGCTGCCTCTGTGCTGTCCCGCCCGCCCTGGGACGCAGGCTGGCGAGGACAGTGGGACCCTGAACTGCATGACGTCCTTGGGGTCGAGGACGCGCCTCTGCCCTGCTGGGAAAGCTCCGGGCGTCCGAAGCAGCCGGCGAAGTTGTAGCGGCGCCCAGCGGGGTCGCTTCATGC
>Hoch_g2w_1_PG1_Linear_2200_797
TTTCAATGGTGCCGAGAACTCGGGGAGCCGGTGGGGGCTTCATTCAGACTGCACTTCTCAACAAATTTACACGACCCCCAAAACTTGAAGGATGCTATTCTGAAATACACTGTGGCGTGTACCCAAGAAATGGGACTTTACAGCTTTGATCGATTTCTGGGATAAGGTACTTGAAGAAACAGAAGCTCAACATTTATATCAGTCCATCTTGCCTGATATGGTGAAAATTGCACTCTGTCTGCCAAATATTTGCACCCAGCCAATACCACTCCTGAAACAGAAGATGAATCATTCCATCACAATGTCGCAGGAACAGATTGCCAGTCTTTTAGCTAATGCTTTCTTCTGCACATTTCCACGATGAAATGCTCAGATGAAATCGGAGTATTCTAGTTACCCAGACATTAACTTCAATCGATTGTTTGAGGGACGTTCATAT
>Hoch_g2w_1_PG1_Linear_2200_798
ACAGCAAATAAACCTTCAAGGTTCCAAGCAAGAGACGCTGACATTGAATTTAGGAAACGGTACTCTACTAAGGGCGGTGAAGTTAGATTACATTTCCAATTTGAAGGAGAGAGTCGCACTGGAATGAATGATTTAAATGCTAAACTACCTGGAAATATTTCTAGCCTGAATGTAGAATGCAGAAATTCTAAGCAACATGGAAAAAAGGATTCTAAAATCACAGATCATTTCATGAGACTGCCCAAAGCAAGGAGCAGAAGAAAAGAACAGTGGGAAACCAAACATCAAAGAACAGAAAGGAAGATCCCTAAATACGTTCCACCTCACCTTTCTCCAGATAAGAAGTGGCTTGGAACTCCCATTGAGGAGATGAGAAGAATGCCTGAGTGTGGGATCCGGCTGCCTCTCTTGAGCCCATCTGCCAATCACACAGTAACTATTCAGATTGTGTAAGTGTTTTTAGAGCAGGAGAAGTTCCTAAACCTTTTCCAACACATTATAAAGATTTGTGGGATAACAAGCATGTTAAAATGCCTTGTTCAGAACAAAATTTGTACCCAGTGGAAGATGAGAATGGTGAGCGAACTGCGGGGAGCCGGTGGGAGCTCATTAGGAGCAGACTGCACTTCTCAACAAATTTACACGACCCAAAACTTGAAGGATGCTATTCTGAAATACAATGTGGCATATTCTAAGAAATGGGACTTTACAGCTTTGATCGATTTCTGGGATAAGGTACTTGAAGAAGCAGAAGCTCAACATTTATATCAGTCCATCTTGCCTGATATGGTGAAAATTGCACTCTGTCTGCCAAATATTTGCACCCAGCCAATACCACTCCTGAAACAGAAGATGAATCATTCCATCACAATGTCGCAGGAACAACCATTGCCAGTCTTTTAGCTAATGCTTTCTTCTGCACATTTCCACGACGAAATGCTAAGATGAAATCGGAGTATTCTAGTTACCCAGACATTAACTTCAATCGATTGTTTGAGGGACGTTAGTGA
>Hoch_g2w_1_PG1_Linear_2200_799
CTCAACAAATTTACCACCGACCCCAAAACTTGAAGGATGCTATTCTGAAATACAATGTGGCATATTCTAAGAAATGGGACTTTACAGCTTTGATCGATTTCTGGGATAAGGTACTTGAAGAAGCAGAAGCTCAACATTTATATCAGTCCATCTTGCCTGATATGGTGAAAATTGCACTCTGTCTGCCAAATATTTGCACCCAGCCAATACCACTCCTGAAACAGAAGATGAATCATTCCATCACAATGTCGCAGGAACAGATTGCCAGTCTTTTAGCTAATGCTTTCTTCTGCACATTTCCACGACGAAATGCTAAGATGAAATCGGAGTATTCTAGTTACCCAGACATTAACTTCAATCGATTGTTTGAGGGACGTTGGTGA
>Hoch_g2w_1_PG1_Linear_2200_800
GGCCTCCTTAGCAAAAGATCTACCCGAATAGTTACTGTGTGATTGGCAGATGGTCTCAAGGCAGCCGGATCCCACACCGAGGCATTCTTCTCATCTCCTCAATGGGAGTTCCAAGCCACTTCTTATCTGGAGAAAGGTGAGGTGGAACGTATTAGGGATCTTCCTTTCTGTTCTTTGATGTTTGGTTTCCCACTGTTCTTTTCTTCTGTCCTCTGCTTTGGGCAGTCTCATGAAATGATCTGTGATTTTAGAATCCTTTTTTCCATGTTGCTTAGAATTTCTGCATTCTACATTCAGGCTAGAAATATTTCCAGGTAGTTTAGCATTTAAATCATTCATTCCAGTGCGACTCTCTCCTCCTTCAAATTGGAAATGTAATCTAACTTCACCGCCCTTAGTAGAGTACCGTTTCCTAAATTCAATGTCAGCGTCTCTTTGCTTCAAACATGAAGGTTTATTTCCTGTTCGGAGGACTTTCCATCTTCTTGTTCATCAAACCTCGGACTTGTCTCCTCATCTGCTTCTGAGTCTTGACGACTTGTTAGAATTATCCACATCCATCGGTGACTCGGGTTCACTTTCCTTCTCAAATAGAATTTCCTAGGCAACTTTCTTGTCTAGTCAATTTGTTGTCATTTTTTGGCCCAGTACCAACATCCTCAGAGCCAACATCTGACAATGGACTCTCTGGCACCACATCTATCTCATCTTGCTGACAACTTGCACAGTCTTCCCCAGGATCGCAAGACTTGCTGCACTTCTGGTGGCTTTTGGCTTCTCTGGCCTGTTCATCTTCTGTAGTCTGCTTTGCATTTGCAAGCTTTACAGTTGTGAGAAACTGTTGATTGTCTCTATTCTCTTCACTATCTGTGTCACTGTGATCATCATTTTGAGGTGACCGATCAATGTTAGCATTACTAAACTGCTCTGGTACCAGGGTTACTGTTTGAGGTTCACTTTCCAAAAGCTGCTCCGTGTGTTTCCCTTCATTTTGCCACTTACACATTGCTGCAGTCTGATGCTGGTTCAAATACTGTGTACTTTTTTCAGTGGGTGACTTATCAAGACTTAGCTGAGAAACATTTTCTAATTTTTCTACATTATGTTGGTAAAAGTTATCTTTTTGTACAGAACTCATCATGGATTCTATTCTTGTATTGTTGTTTTCTTTACTATCCAAACTTTCTGATCCCGCTGTCTTGATTCCTTTAGTGTCCATCCAACTGGTAATAGTCTTTTGTTTGAAAACAAGCGAGGTGGCGCTGCCTCTGTGCTGTCCGCCCGCCCTGGGACGCAGGCTGGCGAGGACGGTGGGACCCTGAACTGCACGTGAGCGTCCTTGGGGTCGAGGACGCGCCTCTGCCTGCTGGGAAAGCTCCGGGCGTCCGAAGCAGCCGGCGAAGTTGTAGCGGCGCCCCAGCGGGGTCGCTTCGTGCAGGGTTCACAGCCGGGGCCCGCATTCATGCTGGGACCAGCAGCGCACTGTCCCCGGGCCGGCCCGGGCGGAGAGCCTCATTCACTAACCCTGAGAGATGGACTGCGCCTCCTTCTCAGCGCCTGCCTGCACCATTCCCTCTCTGCCGCTGCCTGCTTCTGCAATTGCTGATCCGCCGGCCTCTTGCCAGGAGTCGAGCCATAAACACTCGCCTGCCTTCCCTTCCACTGGCACCCCACCTGCCTCAATGCGCCGCTTTGTGCCG
>Hoch_g2w_1_PG1_Linear_2200_801
TTGGACCAGTTACGCCAATCACACAGTAACTGTTTGGAATGGTGAGCGAACTGCGGGGAGCCGGTGGGAGCTCATTCAGACTGCACTTCTCAACAAATTTACACGACCCCAAAACTTGAAGGATGCTATTCTGAAATACACTGTGGCATATTCTAAGAAATGGGACTTTACAGCTTTGATCGATTTCTGGGATAAGGTACTTGAAGAAACAGAAGCTCAACATTTATATCAGTCCATCTTGCCTGATATGGTGAAAATTGCACTCTGTCTGCCAAATATTTGCACCCAGCCAATACCACTCCTGAAACAGAAGATGAATCATTCCATCACAATGTCGCAGGAACAGATTGCCAGTCTTTTAGCTAATGCTTTCTTCTGCACATTTCCACGATGAAATGCTCAGATGAAATCGGAGTATTACTCATACCCAGACATTAACTTCAATCGATTGTTTGAGGGACGTTCATCT
>Hoch_g2w_1_PG1_Linear_2200_802
CCGGGCGTCCGAAGCAGCCGGCGAAGTTGTCGCGGCGCCCCAGCGGGGTCGCTTGGTGCAGGGTTCACAGCCGGGGCCCGCATTCATGCTGGGACCAGCAGCGCACTGTCCCGGGCCGGCCCGGCAGAGGGCCACCTTCATTCACTAACCCTGAGATGGACTGCGCCTCCTTCTCAGCGCCTGCCTGCACCATTCCCTCTCTGCCGCTGCCTGCTTCTGCAATTGCTGATCCGCCGGCCTCCCAAGTCAGGCCGTAAACACTCGCCTGCCTTCCCTCTTCCACTGGCACCCCACCTGCCTCAATGCGCCGCTTGT
>Hoch_g2w_1_PG1_Linear_2200_803
TCCAGGTAGTTTAGCATTTAAATCATTCATTCCAGTGCGACTCTCTCCTCCTTCAAATTGGAAATGTAATCTAACTTCACCGCCCTTCATAAGAGTGCCCGTTTCCTAAATTCAATGTCAGCGTCTCTTTGCTTGGAACCTTGAAGGTTTATTTGCTGTTTGGGAGGAACTACCATCTTCTTGTTCATCAAAACCTGGACTTGTCTCCTCATCTGCTTCTGAGTCTTGACAACTATTTTTAGAATTATCCACATCCATCGGTGACTCGGGTTCACTTTCCTTCTCAAATGGAGGAGAATTTCCTAGGCAACTTTCTTGTCTAGTCAATTTGTTGTCATTTTTTGGCCCAGTACCAACATCCTCAGAGCCAACATCTGACAATGGACTCTCTGGCACCACATCTATCTCATCTTGCTGACAACTTGCACAGTCTTCCCAGGATCGCAAGACTTGCTGCACTTCTGGTGGCTTTTGGCTTCTCTCGCCTGTTCATCTTCTGTAGTCTGCTTTGCATTTGCAAGCTTTACAGGTGTGGAGAAACTGTTGATTGTCTCTATTCTCTTCACTATCTGTGTCACTGTGATCATCATTTTGAGGTGACCGATCAATGTTAGCATTACTAAACTGCTCTGGTACCAGGGTTACTGTTTGAGGTTCACTTTCCAAAAGCTGCTCCGTGTGTTTCCCTTCATTTTGCCACTTACACATTGCTGCAGTCTGATGCTGGTTCAAATACTGTGTACTTTTTTCAGTGGGTGACTTATCAAGACTTAGCTGAGAAACATTTTCTAATTTTTCTACATTATGTTGGTAAAAGTTATCTTTTTGTACAGAACTCATCATGGATTCTATTCTTGTATTGTTGTTTTCTTTACTATCCAAACTTTCTGATTCCGCTGTCTTGATTCCTTTAGTGTCCATCCAACTGGTAATAGTCTTTTGTTTAAAACAAGCGAGGTGGCGCTGCCTCTGTGCTGTCCGCCCGCCCTGGGACGCAGGCTGGCGAGGACGGTGGGACCCTGAACTGCACGTGAGCGTCCTTGGGGTCGAGGACGCGCCTCTGCCTGCTGGGAAAGCTCCGGGCGTCCGAAGCAGCCGGCGAAGTTGTAGCGGCGCCCCAGCGGGGTCGCTTGGTGCAGGGTTCACAGCCGGGGCCCGCATTCATGCTGGGACCAGCAGCGCACTGTCCCCGGGCCGGCCCGGGCGAGCCTCATTCACTAACCCTGAGAGAGATGGACTGCGCCTCCTTCTCCAGCGCCTGCCTGCACCATTCCCTCTCTGCCGCTGCCTGCTTCTGCAATTGCTGATCCGCCGGCCTCCCAAGTCAGGCCGTAAACACTCGCCTGCCTTCCCTCTTCCACTGGCACCCCACCTGCCTCAATGCGCCGCTTTGC
>Hoch_g2w_1_PG1_Linear_2200_804
TGATACATTTGCTGCAGTCTGATGCTGGTTCAAATACTGTGTACTTTTTTCAGTGGGTGACTTATCAAGACTTGGCTCAAAACATTTTCTAATTTTTCTACATTATGTTGGTAAAAGTTATCTTTTTGTACAGAACTCATCATGGATTCTATTCTTGTATTGTTGTTTTCTTTACTATCCAAACTTTCTGATTCCGCTGTCTTGATTCCTTTAGTGTCCATCCAACTGGTAATAGTCTTTTGTTTGAAAACAAGCGAGGTGGCGCTGCCTCTGTGCTGTCCCGCCCCGCCCTGGGACGCAGGCTGGCGAGGACGGTGGGACCCTGAACTGCACGTGAGCGTCCTTGGGGTCGAGGACGCGCCTCTGCCTGCTGGGAAAGCTCCGGGCGTCCGAAGCAGCCGGCGAAGTTGTAGCGGCGCCCCAGCGGGGTCGCTTGGGTCAGGGTTCACAGCCGGGGCCCGCATTCATGCTGGGACCAGCAGCGCACTGTCCCGGGCCGGCCCGGGCGGAGAGCCTCATTCACTAACCCTGAGAGAGATGGAGAACCGCCTGCCTTCTCCGAGCGCCTGCCTGCACCATTCCCTCTCTGCCGCTGCCTGCTTCTGCAATTGCTGATCCGCCGGCCTCCCAAGTCAGGCCGTAAACACTCGCCTGCCTTCCCTCTTCCACTGGCACCCCACCTGCCTCAATGCGCCGCTTTGA
>Hoch_g2w_1_PG1_Linear_2200_805
GCTAAGTCTTGATAAGTCACCCACTGAAAAAAGTACACAGTATTTGAACCAGCATCAGACTGCAGCAATGTGTAAGTGGCAAAATGAAGGGAAACACACGGAGCAGCTTTTGGAAAGTGAACCTCAAACAGTAACCCTGGTACCAGCAGTTTAGTAATGCTAACATTGATCGGTCACCTCAAAATGATGATCACAGTGACACAGATAGTGAAGAGAATAGAGACAATCAACAGTTTCTCACAACTGTAAAGCTTGCAAATGCAAAGCAACCCAGAAGATGAACAGGCCAGAGAAGCCAAAAGCCACCAGAAGTGCAGCAAGTCTTGCGATCCTGAAACTGTGCAAGTTGTCGCAGAATGAGATGATGTGGTGCCAGAGAGTCCATTGTCAGATGTTGGCTCTGAGGATGTTGGTACTGGGCCAAAAAATGACAACAAATTGACTAGACAAGAAAGTTGCCTAGGAAATTCTCCTCCATTTGAGAAGGAAAGTGAACCCGAGTCACCGATGGATGTGGATGATTGTACAGAATCATTGTCAAGACTCAGAAGCAGATGAGGGTCCAACTCCAGGTTTTGACAAAGATGGTAGTTCCTCCAATGGCAAATAAACCTTCAAGGTCCAAGCAAGAGACGCTGACATTATTGATTAGGAAACGGTACTCTACTAAGGGCGGTGAAGTTAGATTACATTTCAATTTGAAGGAAGAGTCGCACTGGAATGAATGACTTAAATGCTAAACTACCTGGAAATATTTCTAGCCTGAATGTAGAATGCAGAAATTCTTAAGCAACATGGGAGAAAAAGATATGAAATCACAGATCATTTCATGAGACTGCCAAAGCAAGGACCAAGAAAAGAACAGTGGGAAACCAAACATCAAAGAACAGAAAGGAAGATCCCTAATAAGGTTCCACCTCACCATTCTCCACGTCAAGATCATGGGCTTGGAACTCCCATAAGGAGGAGATGAGAAGAATGCCTCGGTGTGGGATCCGGCTGCCTCTCTTGAGACCATCTGCCAATCACCAGTAACTATTCGGGTAGATCTTTTGCGAGCAGGAGAAGTTCCTAAACCTTTTCCAACACATTATAAAGATTTGTGGGAATACAAGCATGTTAAAATGCCTTGTTTCAGACAAAATTTGTACCCAGTGGAAGATGAGAATGGTGAGCGAACTGCGGGGAGCCGGTGGGAGCTCATTCAGACTGCACTTCTCAACAAATTTACACGACCCCAAAACTTGAAGGATGCTATTCTGAAATACAATGTGGCATATTCTAAGAAATGGGACTTTACAGCTTTGATCGATTTCTGGGATAAGGTACTTGAAGAAGCAGAAGCTCAACATTTATATCAGTCCATCTTGCCTGATATGGTGAAAATTGCACTCTGTATCCCAAATATTTGCACCCAGCCAATACCACTCCTGAAACAGAAGATCGATGACTCCATCACAATGTCGCAAAAACAGTTGCAAGTATTTTAGCTAATGCTTTCTTCTGCACATTTCCACGACGAAATGCTAAGATGAAATCGGAGTATTCTAGTTACCCAGACATTAACTTCAATCGATTGTTTGAGGGACGTTCAT
>Hoch_g2w_1_PG1_Linear_2200_806
ACGGCCTGACTTGGGAGGCCGGCGGATCAGCAATTGCAGAAGCAGGCAGCGGCAGAGAGGGAATGGTGCAGGCAGGCGCTGAGAAGGACGCGCAGTCCATCTCTCTCAGGTACTTGAAGAAACAGAAGCTCAACATTTATATCAGTCCATCTTGCCTGATATGGTGAAAATTGCACTCTGTCTGCCAAATATTTGCACCCAGCCAATACCACTCCTGAAACAGAAGATGAATCATTCCATCACAATGTCGCAGGAACAGATTGCCAGTCTTTTAGCTAATGCTTTCTTCTGCACATTCTCCACGATGAAATGCTCAGATGAAATCGGAGTATTCTAGTTACCCAGACATTAACTTCAATCGATTGTTTGAGGGACGTTCATCGT
>Hoch_g2w_1_PG1_Linear_2200_807
GTGTGGGATCCGGCTGCCTCTCTTTGAGACCATCTGCCAATCACACAGTAACTGTTGAATGGTGAGCGAACTGCGGGGAGCGGTGGGAGCTCATTCAGACTGCACTTCTCAACAAATTTACACGACCGAAAAACTTGAAGGATGCTATTCTGAAATACACTGTGGCATATTCTAAGAAATGGGACTTTACAGCTTTGATGAATTTCTGGATAAGGTACTTGAAGAAACAGAAGCTCAACATTTATATCAGTCCATCTTGCCTGATATGGTGAAAATTGCACTCTGTCTGCCAAATATTTGCACCCCACGAATACCACTCCTGAAACAGAAGATGAATCATTCCATCACAATGTCGCAGGAACAGATTGCCAGTCTTTTAGCTAATGCTTTCTTCTGCACATTTCCACGATGAAATGCTCAGATGAAATCAGAGTATTCTAGTTACCCAGACATTAACTTCAATCGATTGCTCGAGGTAGTTCATG
>Hoch_g2w_1_PG1_Linear_2200_808
CTCTACTAAGGGCGGTGAAGTTAGATTACATTTCCAATTTGAAGGAGGAGAGAGTCGCACTGGAATGAATGATTTAAATGCTAAACTACCTGGAAATATTTCTAGCCTGAATGTAGAATGCAGAAATTCTAAGCAACATGGAAAAAAGGATTCTAAAATCACAGATCATTTCATGAGACTGCCCAAAGCAGAGGACAGAAAAGAACAGTGGGAAACCAAACATCAAAGAACAGAAAGGAAGATCCCTAAATACGTTCCACCTCACCTTTCTCCAGATAAGAAGTGGCTTGGAACTCCCATTGAGGGAATGAGAAGAATGCCTCGGTGTGGGATCCGGCTGCCTCTCTTGAGACCATCTGCCAATCGCACAGTCCATTATTTCGGGTAGATCTTTTGCGAGCAGGAGAAGTTCCTAAACCTTTTCCAACACATTATAAAGATTTGTGGGATAACAAGCATGTTAAAATGCCTTGTTCAGAACAAAATTTGTACCCAGTGGAAGATGAGAATGGTGAGCGAACTGCGGGGAGCCGGTGGGAGCTCATTCAGACTGCACTTCTCAACAAATTTACACGACCCCAAAACTTGAAGGATGCTATTCTGAAATACAATGTGGCATATTCTAAGAAATGGGACTTTACAGCTTTGATCAATTTGCTGGGATAAGGTACTTGAAGAAGCAGAAGCTCAACATTTATATCAGTCCATCTTGCCTGATATGGTGAAAATTGCACTCTGTCTGCCAAATATTTGCACCCAGCCAATACCACTCCTGAAACAGAAGATGAATCATTCCATCACAATGTCGCAGGAACAGATTGCCAGTCTTTTAGCTAATGCTTTCTTCTGCACATTTCCACAACTAAGGAAAATGCTAAGATGAAATCGAGATCTGTAGTTACCCAGACATTAACTTCAATCGATTGTTTGAGGGACATTCATGG
>Hoch_g2w_1_PG1_Linear_2200_809
CAGATGAGGAGACAAGTCCAGGTTTTGATGAACAAGAAGATGGGTGGTTCTGCTCCAAACAGCAAATAAACCTTCAAGGTTCCAAGCAAGAGACGCTGACATTGATAGGAAACGGTACTCTACTAAGGGCGGTGAAGTTCTAATTACATTTCCAATTTGAAGGAGGAGAGAGTCGCACTGGAATGAATGATTTAAATGCTAAACTACCTGGAAATATTTCTAGCCTGAATGTAGAATGCAGAAATTCTAAGCAACATGGAAAAAAGGATTCTAAAATCACAGATCATTTCATGAGACTGCCCAAAGCAGAGGACAGAAGAAAAGAACGAGTGGGAAACCAAACATCAAAGAACAGAAAGGAAGATCCCTAAATCAACTTTCCACCTCACCTTTCTCCAGATAAGAAGTGGCTTGGAACTCCCATTGAGGAGATGAGAAGATGCCTCGGTGTGGGATCCGGCTGCCTCTCTTGAGACCATCTGCCAATCACACAGTAACTATTTGGGTAGATCTTTTGCGAGCAGGAGAAGTTCCTAAACCTTTTCCAACACATTATAAAGATTTGTGGGATAACAAGCATGTTAAAATGCCTTGTTCAGAACAAAAATTGTACCCAGTGGGAAGATGAGAATGGTGAGCGAACTGCGGGGAGCCGGTGGGAGCTCATTCAGACTGCACCTTCTCAACAAATTTACACGAGCCCCCAAAACTTGAAGGATGCTATTCTGAAATACAATGTGGCATATTCTGATGGAGCTGTACAGCTTTGATCGATTTCTGGGATAAGGTACTTGAAGAAGCAGAAGCTCAACATTTATATCAGTCCATCTTGCCTGATATGGTGAAAATTGCACTCTGTCTGCCAAATATTTGCACCCAGCCAATTGCGCTTCCTGAAACAGAAGATGGATCGCTTCCGTAAATGTCAGGAACAGATTGCCACTGTCTTTTAGCTAATGCTTTCTTGCACATTTCCACGACGAAATGCTTACAGTGGAATGGAGACATCATTACCAGACATTAACTTCAATGGATCTTTTGAGGGACGTTCATCAA
>Hoch_g2w_1_PG1_Linear_2200_810
CGCGTCCTCGACCCCAAGGACGCTCACGTGCAGTTCAGGGTCCCACCGTCCTCGCCAGCCTGCGTCCAGGGGCGGGCGGGACAGCACAGAGGCAGCGCCACCTCGCTTGTTCTTTCTGTTCTCTTGTAGTTTGGATAGTAAAGAAAACAACAATACAAGAATAGAATCCATGATGAGCCAAAAAAGATAACTTTTACCAACATAATGTAGAAAAATTAAAATGTTGTCAGCTAAGTCTTGATAAGTCACCCACTGAAAAAAGTACACAGTATTTGAACCAGCATCAGACTGCAGCAATGTGTAAGTGGCAAAATCAAGGGAAACACACGGAGCAGCTTTTGGAAAGTGAACCTGAAACAGTAACCCTGGTACCAGAGCAGTTTAGTAATGCTAACATTGATCGGTCACCTGAAAATGATGATCACAGTGACACAGATAGTGAAGAGAATAGAGACAATGGACGAGTTTCTCACAACTGTAAAGCTTGCAAATGCAAAGCAGACTACAGAAGATGAACAGGCCAGAAGCCAAAAGCCACCAGAAGTGCAGCAAGTCTTGCGATCCTGGGGAAGACTGTGCAAGTTGTCAGCAGATGAGATAGATGTGGTGCCAGAGAGTCCATTGTCAGATGTTGGCTCTGAGGATGTTGGTACTGGGCCAAAAAATGACAACAAATTGACTAGACAAGAAAGTTGCCTAGGAAATTCTCCTCCATTTGAGAAGGAAAGTGAACCCGAGTCACCGATGGATGTGGATAATTCTAAAAATAGTTGTCAAGACTCAGAAGCAGATGAGGAGACAAGTCCAGGTTTTGATGAACAAGAAGATGGTAGTTCCTCCCAAACAGCAAATAAACCTTCAAGGTTCCAAGCAAGAGACGCTGACATTGAATTTAGGAAACGGTACTCTACTAAGGGCAGTGAAGTTAGATTACATTTCCAATTTGAAGGAGGAGAGAGTCGCACTGGAATGAATGATTTAAATGCTAAACTACCTGGAAATATTTCTAGCCTGAATGTAGAATGCAGAAATTCTAAGCAACATGGAAAAAAGGATTCTAAAATCACAGATCATTTCATGAGACTGCCCAAAGCAGAGGACAGAAGAAAAGAACAGTGGGAAACCAAACATCAAAGAACAGAAAGGAAGATCCCTAAATACGTTCCACCTCACCTTTCTCCAGATAAGAAGTGGCTTGGAACTCCCATTGAGGAGATGAGAAGAATGCCTCGGTGTGGGATCCGGCTGCCTCTCTTGAGACCATCTGCCAATCACACAGTAACTATTCGGGTAGATCTTTTGCGAGCAGGAGAAGTTCCTTAAACCTTTTCCAACACATTATAAAGATTTGTGGGATAACAAGCATGTTAAAATGCCTTGTTCAGAACAAAATTTGTACCCAGTGGAAGATGAGAATGGTGAGCGAACTGCGGGGAGCCGGTGGGAGCTCATTCAGACTGCACTTCTCAACAAATTTACACGAACCACAAAACTTGAAGGATGCTATTCTGAAATACAATGTGGCATATTCTAAGAAATGGGACTTTACAGCTTTGATCGATTTCTGGGATAAGGTTCTTGAAGAAGCAGAAGCTCAACATTTATATCAGTCCATCTTGCCTGATATGGTGAAAATTGCACTCTGTCTGCCAAATATTTGCACCCAGCCAATACCACTCCTGAAACAGAAGATGAATCATTCCATCGCAATATTGGCAGGAACAGATTGCCAGTCTTTTAGCTAATGCTTTCTTCTGCACATTTCCACGACGAAATGCTAAGATGAAATCGGAGTATTCTAGTTACCCAGACATTAACTTCAATCGATTGTTTGAGGGACATTCATGTG
>Hoch_g2w_1_PG1_Linear_2200_811
TCAGCAACTTTCTTGTCTAGTCAATTTGTTGTCATTTTTTGGCCCAGTACCAACATCCTCAGAGCCAACATCTGACAATGGACTCTCTGGCACCACATCTATCTCATCTTGCTGACAACTTGCACAGTCTTCCCCAGGATCGCAAGACTTGCTGCACTTCTGGTGGCTTTTGGCTTCTCTGGCCTGTTCATCTTCTGTAGTCTGCTTTGCATTTGCAAGCTTTACAGTTGTGAGAAACTGTTGATTGTCTCTATTCTCTTCACTATCTGTGTCACTGTGATCATCATTTTGAGGTGACTGATCAATGTTAGCATTACTAAACTGCTCTGGTACCAGGGTTACTGTTTGAGGTTCACTTTCCAAAAGCTGCTCCGTGTGTTTCCCTTCATTTTGCCACTTACACATTGCTGCAGTCTGATGCTGGTTCAAATACTGTGTACTTTTTTCAGTGGGTGACTTATCAAGACTTAGCTGAGAAACATTTTCTAATTTTTTCTACATTATGTTGGTAAAAGTTATCTTTTTGTACAGAACTCATCATGGATTCTATTCTTGTATTGTTGTTTTCTTTACTATCCAAACTTTCTGATTCCGCTGTCTTGATTCCTTTAGTGTCCATCCAACTGGTAATAGTCTTTTGTTTGAAAACAAGCGAGGTGGCGCTGCCTCTGTGCTGTCCCGCCCGCCCTGGGACGCAGGCTGGCGAGGACGGTGGGTTCCTGAACTGCACGTGAGCGTCCTTGGGGTCGAGGACGCGCCTCTGCCTGCTGGGAAAGCTCCGGGCGTCCGAAGCAGCCGGCGAAGTTGTAGCGGCGCCCCAGCGGGGTCGCTTGGTGCAGGGTTCACAGCCGGGGCCCGCATTCATGCTGGGACCAGCAGCGCACTGTCCCCGGGCCGGCCCGGGCGGAGAGCCTCATTCACTAACCCTGAGAGAGATGGACTGCGCCTCCTTCTCAGCGCCTGCCTGCACCATTCCCTCTCTGCCCGCTGCCTGCTTCTGCAATTGCTGATCCGCCGGCCTCCCAAGTCAGGCCGTAAACACTCGCCTGCCTTCCCTCTTCCACTGGCACCCCACCTGCCTCGATGCGCCGGCTTTG
>Hoch_g2w_1_PG1_Linear_2200_812
ATTTGGAATGGTGAGGCTGGTTGCTTAACCTTTTTGGACCTCTTCCCTTGGTGACTCACAGTCTCTGGAATCATAAGGTACTTGAAGAAACAGAAGCTCAACATTTATATCAGTCCATCTTGCCTGATATGGTGAAAATTGCACTCTGTCTGCCAAATATTTGCACCCAGCCAATACCACTCCTGAAACGGAAGATGAATCATTCCATCACAATGTCGCAGGAACAGTTGCAAGTCTTTTCAGCTAATGCTTTCTTCTGCACATTTCCACGATGAAATGCTCAGATGAAATCGGAGTATTCTCATTACCCAAACATAACTTCAATCGGATTGGAATGAGGTCATGCATTTTTGGGAGAATACCACAGAAATGATCCTGTGTCCTTCTCAGTGCACCATATCAGTGGGATCATGATACTTCTTATTACTGGTGATCAGTTGGCAAAGATTGTTTGAGGGACGTTCATCG
>Hoch_g2w_1_PG1_Linear_2200_813
TTGGAAATGTAATCTAACTTCGCCCTTAGTAGAGTACCGTTTCCTAAATTCAATGTCAGCGTCTCTTGCTTGGAACCTTGAAGGTTTATTTGCTGTTTGGGAGGAGACTACCATCTTCTTGTTCATCAAAACCTGGACTTGTCTCCTCATCTGCTTCTGAGTCTTGACAACTATTTTTAGAATTATCCACATCCATCGGTGACTCGGGTTCACTTTCCTTCTCAAATGGAGGAGAATTTCCTAGGCAACTTTCTTGTCTAGTCAATTTGTTGTCATTTTTTGGCCCAGGTCCGCAACATCCTCAGAGCCAACATCTGACAATGGACTCTCTGGCACCACACATACTCTATCATCTTGCTGACAACTTGCACAGTCTTCCCCAGATCGCAAGACTTGCTGCACTTTATTTTGGTGGCTTTTGGCTTCTCTGGCCTGTTCATCTTCTGTAGTCTGCTTTGCATTTGCAAGCTTTACAGTTGTGAGAAACTGTTGATTGTCTCTATTCTCTTCACTATCTGTGTCACTGTGATCATCATTTTGAGGTGACCGATCAATGTTAGCATTACTAAACTGCTCTGGTACCAGGGTTACTGTTTGAGGTTCACTTTCCAAAAGCTGCTCCGTGTGTTTCCCTTCATTTTGCCACTTACACATTGCTGCAGTCTGATGCTGGTTCAAATACTGTGTACTTTTTTCAGTGGGTGACTAAGACTTAGCTGAGAAACATTTTCTAATTTTTCTACATTATGTTGGTAAAAGTTATCTTTTTGTACAGAACTCATCATGGATTCTATTCTTGTATTGTTGTTTTCTTTTCTATCCAAACTTTCTGATTCCGCTGTCTTGATTCCTTTAGTGTCCATCCAACTGGTAATAGTCTTTTGTTTGAAAACAAGCGAGGTGGCGCTGCCTCTGTGCTGTCCCGCCCCACCCTGGGACGCAGGCTGGCGAGGACGGTGGGACCCTGAACTGCACGTGAGCGTCCTTGGGGTCGAGGACGCGCCTCTGCCCTGCTGGGAAAGCTCCGGGCGTCCGAAGCAGCCGGCGAAGTTGTAGCGGCGCCCCAGCGGGGTCGCTTGGTGCAGGGTTCACAGCCGGGGCCCGCATTCATGCTGGGACCAGCAGCGCACTGTCCCGGGCCGGCCCAGGCAGGAGAGCCTCATTCACTAACCCTGAGAGAGATGGACTGCGCCTCCTTCTCAGCGCCTGCCTGCACCATTCCCTCTCTGCCGCTGCCTGCTTCTGCAATTGCTGATCCGCCGCCTCCAAGTCAGGCCGAGTAAACACTCGCCTGCCTTCCCTCTTCCACTGGCACCCCACCTGATGCGCCGCTTTGA
>Hoch_g2w_1_PG1_Linear_2200_814
ATAGTCCTTCAAGTTTTGGGGTCGTGTAAATTTGTTGAGAAGTGCAGTCTGAATGAGCTCCCACCGGCTCCCCGCAGTTCGCTCACCATTCCAAACAGTTACTGTGTGATTGGCAGATGGTCTCAAGAGAGGCAGCCGGATCCCACACTGAGGCATTCTTCTCATCTCCTCAATGGGAGTTCCAAGCCACTTCTTATCTGGAGAAAGGTGAGGCGGAACGTATTTAGGATCTTCCTTTCTGTTCTTTGATGTTTGGTTTCCCATTGTTCTTTTCTGAGAGAGATGGACTGCGCGTCCTTCTCAGCGCCTGCCTGCACCATTCCCTCTCTGCCGCTGCCTGCTTCTGCAATTGCTGATCCGCCGGCCTCCCAAGTCAGGCCGTAAACACTCGCCTGCTTTCTCTCTTCCACTGGCACCCCACCTGCCTCAATACGCCGCTTTGA
>Hoch_g2w_1_PG1_Linear_2200_815
GTGGCATATTAAGAAATGGGACTTTACAGCTTTGATCGATTTCTGGGATAAGCTTTCGAACCTCTGATTTGGAGTTCAGTGGAAATTTAACCTTTTTGGACCTCTTCCCTTGGTGACTCACAGTCTCTGGAATCATAAGGTACTTGAAGAAACAGAAGCTCAACATTTATATCAGTCCATCTTGCCTGATATCGTGAAAATTGCACTCTGTCTGCCAAATATTTGCACCCAGCCAATACCACTCCTGAAACAGAAGATGAATCATTCCATCACAATGTCGCAGGAACAGATTGCCAGTCTTTTAGCTAATGCTTTCTTCTGCACATTTCCACGATGAAATGCTCAGATGAAATCGGAGTATTCTAGTTACCCAGACATTAACTTCAATCGATTGTTTGAGGGGACATTCATGTT
>Hoch_g2w_1_PG1_Linear_2200_816
CAGAGAGTGTTCCATTGTCAGATGTTGGCTCTGAGGATGTTGGTACTGGGCCAAAAAATGACAACAAATTGACTAGACAAGAAAGTTGCCTAGGAAATTCTCCTCCATTTGAGAAGGAAAGTGAACCCGAGTCACCGATGGATGTGGATAATTCTAAAAATAGTTGTCAAGACTCAGAAGCAGATGAGGAGACAAGTCCAGGTTTTGATGAACAAGAAGATGGTAGTTCCTCCCAAACAGCAAATAAACCTTCAAGGTTCCAAGCAAGAGACGCTGACATTGAATTTAGGAAACGGTACTCTACTAAGGGCGGTGAAGTTTCAATTACATTTCCAATTTGAAGGAGGAGAGAGTCGCACTGGAATGAATGATTTAAATGCTAAACTACCTGGAAATATTTCTAGCCTGAATGTAGAATGCAGAAATTCTAAGCAACATGGAAAAAAGGATTCTAAAATCACAGATCATTTCATGAGACTGCCCAAAGCAGAGGACAGAAGAAAAGAACAGTGGGAAACCAAACATCAAAGAACAGAAAGGAAGATCCCTAAATACGTTCCACCTCACCTTTCTCCAGATAAGAAGTGGCTTGGAACTCCCATTGAGGAGATGAGAAGAATGCCTCGGTGTGGGATCCGGCTGCCTCTCTTGAGACCATCTGCCAATCACACAGTAACTATTCGGGTAGATCTTTTGCGAGCAGGAGAAGTTCCTAAACCTTTTCCAACACATTATAAAGATTTGTGGGATAACAAGCATGTTAAAATGCCTTGTTCAGAACAAAATTTGTACCCAGTGGAAGATGAGAATGGTGGCAGAACTGCGGGGACCGGTGGGAGCTCATTCAGACTGCACTTCTCAACAAATTTACACGACCCCAAAACTTGAAGGATGCTATTCTGAAATACAATGTGGCATATTCTAAGAAATGGGACTTTACAGCTTTGATCGATTTCTGGGATAAGGTACTTGAAGAAGCAGAAGCTCAACATTTATATCAGTCCATCTTGCCTGATATGGTGAAAATTGCACTCTGTCTGCCAAATATTTGCACCCAGCCAATACCACTCCTGAAACAGAAGATGAATCATTCCATCACAATGTCGCAGGAACAGATTGCCAGTCTTTTAGCTAATGCTTTCTTCTGCACATTTCCACGACGAAATGCTAAGATGAAATAGGAGTATTCTAGTTACCCAGACATTAACTTCAATCGATTGTTTGAGGACATTCATGTG
>Hoch_g2w_1_PG1_Linear_2200_817
ATTCTGAAATACACTGTGGCATATTCTAAGAAATGGGACTTTACAGCTTTGATCGATTTCTGGGATAAGCTCGAACCTCTGATTTGGAGTTCAGTGGAAATTTAACCTTTTTGGACCTCTTCCCTTGGTGACTCACAGTCTCTGGAATCATAAGGTACTTGAAGAAACAGAAGCTCAACATTTATATCAGTCCATCTTGCCTGATATGGTGAAAATTGCACTCTGTCTGCCAAATATTTGCACCCAGCCAATACCACTCCTGAAACAGAAGATGAATCATTCCATCACAATGTCGCAGGAACAGATTGCCAGTCTTTTAGCTAATGCTTTCTTCTGCACATTTCCACGATGAAATGCTCAGATGAAATCGGAGTGTCGTTACCCAGACATTAACTTCAATCGATTGTTTGAGGGGCATTTCGTG
>Hoch_g2w_1_PG1_Linear_2200_818
CTTGGGGTCGAGGACGCGCCTCTGCCTGCTGGGAAAGCTCCGGGCGTCCGAAGCAGCCGGCGAAGTTGTAGCGGCGCCCAGCGGGGTCGCTTGGTGCAGGGTTCACAGCAGGGGCCCGCATTCATGCTGGGACCAGCAGCGCACTGTCCCCGGGCCGGCCCGGGCGGAGAGCCTCATTCACTAACCCTGAGAGATGGACTGCGCCTCCTTCTCAGCGCCTGCCTGCACCATTCCCTCTCTGCCGCTGCCTGCTTCTGCAATTGCTGATCCGCCGGCCTCCCAAGTCAGGCCGTAAACACTCGCCTGCCTTCCCTCTTCCACTGGCACCCCACCTGCCTCAATGCGCCGCTTTGT
>Hoch_g2w_1_PG1_Linear_2200_819
ATGAGTTCTGTACAAAAAGATAACTTTTACCAACATAATGTAGAAAAATTAGAAAATGTTTCTCAGCTAAGTCTTGATAAGTCACCCACTGAAAAAAGTACACAGTCTTTGAACCAGCATCAGACTGCAGCAATGTGTAAGTGGCAAAATGAAGGGAAACACACGGAGCAGCTGGAAAGTGAACCTCAAACAGTAACCCTGGTACCAGAGCAGATTTCCATAATGCTAACATTGATCGGTCACCTCAAATGATGATCACAGTGACACAGATAGTGAAGAAGATACAGACAATAACAGTTTCTCACAACTGTAAAGCTTGCAAATGCAAAGCAGACTACAGAAGATGAACAGGCCAGAGAAGCCAAAAGCCACCAGAAGTGCAGCAAGTCTTGCGATCCTGGGGAAGACTGTGCAAGTTGTCAGCAAGATGAGATAGATGTGGTGCCAGAGAGTCCATTGTCAGATGTTGGCTCTGAGGATGTTGGTACTGGGCCAAAAAATGACAACAAATTAACTAGACAAGAAAGTTGCCTAGGAAATTCTCCTCCATTTTGAGAAGGAAAGTGAACCCGAGTCACCGATGGATGTGGATAATTCTAAAAATAGTTGTCAAGACTCAGAAGCAGATGAGGAGACAAGTCCAGGTTTTGATGAACAAGAAGATGGTAGTTCCTCCCAAACAGCAAATAAACCTTAGAAGGTTCCAAGCAAGAGACGCTGACGTC
>Hoch_g2w_1_PG1_Linear_2200_820
CTGGGAAAGCTCCGGGCGTCCGAAGCAGCCGGCGAAGTTGTAGCGGCGCCCCCAGCGGGGTCGCTTGGTGCAGGGTTCACAGCCGGGGCCCGCATTCATGCTGGGACCAGCAGCGCACTGTCCCCGGGCCGGCCCGGGCGGAGAGCCTCATTCACTAACCCTGAGAGAGATGGACTGCGCCTCCTTCTCAGCGCCTGCCTGCACCATTCCCTCTCTGCCGCTGCCTGCTTCTGCAATTGCTGATCCGCCGGCCTCCCCAAGTCAGGCCGTAAACACTCGCCTGCCTTCCCTTCTTCCACTGGCACCCCACCTGCCTCAATGCGCCGCTTA
>Hoch_g2w_1_PG1_Linear_2200_821
GCTGCTCCGTGTGTTTCCCTTGTTTTTTGCCACTTACACATTGCTGCAGTCTGATGCTGGTTCAAATACTGTGTACTTTTTTCAGTGGGTGACTTATCAAGACTTAGCTGAGAAACATTTTCTAATTTTTCTACATTATGTTGGTAAAAGTTATCTTTTTGTACAGAACTCATCATGGATTCTATTCTTGTATTGTTGTTTTCTTTACTATCCAAACTTTCTGATTCCGCTGTCTTGATTCCTTTAGTGTCCATCCAACTGGTAATAGTCTTTTGTTTGAAAACAAGCGAGGTGGCGCTGCCTCTGTGCTGTCCCGCCCGCCCTGGGACGCAGGCTGGCGAGGACGGTGGGACCCTGAACTGCACGTGAGCGTCCTTGGGGTCGAGGACGCGCCTCTGCCTGCTGGGAAAGCTCCGGGCGTCCGAAGCAGCCGGCGAAGTTGTAGCGGCGCCCCAGCAGGGGTCGCTTGGTGCAGGGTTCACAGCCGGGGCCCGCATTCATGCTGGGACCAGCAGCGCACTGTCCCCGGGCCGGCCCGGGCGGAGAGCCTCATTCACTAACCCTGAGAGATGGACTGCGCCTCCTTCTCAGCGCCTGCCTGCACCATTCCCTCTCTGCCGCTGCCTGCTTCTGCAATTGCTGATCCGCCGCCTCCCAAGTAGGCCGTAAACACTCGCCTGCCTTCCCTCTTCCACTGGCACCCCACCTGCCTCAATGCGCCGCTTTGC
>Hoch_g2w_1_PG1_Linear_2200_822
TACAGAAGATGAACAGGCCAGAGAAGCCAAAAGCCACCAGAAGTGCAGCAAGTCTTGCGATCCTGGGGAAGACTGTGCAAGTTGTCAGCAAGATGAGATAGATGTGGTGCCAGAGAGTCCATTGTCAGATGTTGGCTCTGAGGATGTTGGTACTGGGCCAAAAAATGACAACAAATTGACTAGACAAGAAAGTTGCCTAGGAAATTCTCCTCCATTTGAGAAGGAAAGTGAACCCGAGTCACCGATGGATGTGGATAATTCTAAAAATAGTTGTCAAGACTCAGAAGCAGATGAGGAGACAAGTCCAGGTTTTGATGAACAAGAAGATGGTAGTTCCTCCCAAACAGCAAATAAACCTTCAAGGTTCCAAGCAAGAGACGCTGACATTGAATTTCAGGAAACGGTACTCTACTAAGGGCGGTGAAGTTAGATTACATTTCCAATTTGAAGGAGGAGAGAGTCGCACTGGAATGAATGATTTAAATGCTAAACTACCTGGAAATATTTCTAGCCTGAATGTAGAATGCAGAAATTCTAAGACAACATGGAAAAAAGGATTCTAAAATCACAGATCATTTCATGAGACTGCCCAAAGCAGAGGACAGAAGAAAAGAACAGTGGGAAACCAAACATCAAAGAACAGAAAGGAAGTCCCTAAATACGTTCCACCTCACCTTTCTCCAGATAAGAAGTGGCTTGGAACTCCCATTGAGGAGATGAGAAGAATGCCTCGGTGTGGGATCCGCTCCTCTCTTGAGACCATCTGCCAATCACACAGTAACTATGGGGTAAATCTTTGCGAGCAGGAGAAGTTCCTAAACCTTTTCCAACACATTATAAAGATTTGTGGGATAACAAGCATGTTAAAATGCCTTGTTCAGAACAAAATTTGTACCCAGTGGAAGATGAGAATGGTGAGCGAACTGCGGGGAGCCAGTGGGGACTCATTCAGACTGCACTTCTCAACAAATTTACACGACCCCAAAACTTGAAGGATGCTATTCTGAAATACAATGTGGCATATTCTAAGAAATGGGACTTTACAGCTTTGATCGATTTCTGGGATAAGGTACTTGAAGAAGCAGAAGCTCAACATTTATATCAGTCCATCTTGCCTGATATGGTGAAAATTGCACTCTGTCTGCCAAATATTTGCACCCAGCCAATACCACTCCTGAAACAGAAGATGAATCATTCCATCACAATGTCGCAGGAACAGATTGCCAGTCTTTTAGCTAATGCTTTCTTCTGCACATTTCCACGACGAAATGCTAAGATGAAATCGGAGTATTCTAGTTACCCAGACATTAACTTCAATCGATTGTTTGAGGGACGTTCATGGT
>Hoch_g2w_1_PG1_Linear_2200_823
CCCAAAACAGTGCTGTTTTTCTGGAATTACAATGTGGCGTGTACCGAATGGAACTTACAGCTTTGATCGATTTCTGGGATAAGGTACTTGAAGAAGCAGAAGCTCAACATTTATATCAGTCCATCTTGCCTGATATGGTGAAAATTGCACTCTGTCTGCCAAATATTTGCACCCAGCCAATACCACTCCTGAAACAGAAGATGAATCATTCCATCACAATGTCGCAGGAACAGATTGCCAGTCTTTTAGCTAATGCTTTCTTCTGCACATTTCCACGACGAAATGCTAAGATGAAATCAGAATATGTAGTTACCCAGACATTAACTTCAATCGATTGTTTGAGGGACGTTCATC
>Hoch_g2w_1_PG1_Linear_2200_824
TAGACGGTGGTGCCAGTGGAAGAGAGAAAGCAGGCGAGTGTTTACGGCCTGACTTGGGAGGCCGGCGGATCAGCAATTGCAGAAGCAGGCAGCGGCAGAGAGGGAATGGTGCAGGCAGGCGCTGAGAAGGACGCGCAGTCCATCTCTCTCAGAAAAGAACAATGGGAAACCAAACATCAAAGAACAGAAAGGAAGATCCCTAAATACGTTCCGCCTCACCTTTCTCCAGATAAGAAGTGGCTTGGAACTCCCATTGAGGAGATGAGAAGAATGCCTCAGTGTGGGATCCGGCTGCCTCTCTTGAGACCATCTGCCAATCACACAGTAACTATTTGGAATGGTGAGCGAACTGCGGGGAGCCAGGTGGGAGCTCATTCAGACTGCACTTCTCAACAAATTTACACGACCCCAAAACTTGAAGGATGCTATTCTGAAATACACTGTGGCATATTCTAAGAAATGGGACTTTACAGCTTTGATCGATTTCTGGGATAAGCTCGAACCTCTGATTTGGAGTTCAGTGGAAATTTAACCTTTTTGGACCTCTTCCCTTGGTGACTCACAGTCTCTGGAATCATAAGGTACTTGAAGAAACAGAAGCTCAACATTTATATCAGTCCATCTTGCCTGATATGGTGAAAATTGCACTCTGTCTGCCAAATATTTGCACCCAGCCAATACCACTCCTGAAACAGAAGATGAATCATTCCATCACAATGTCGCAGGAACAGATTGCCAGTCTTTTAGCTAATGCTTTCTTCTGCACATTTCCACGATGAAATGCTCAGATGAAATCGGAGTATTCTAGTTACCCAGACATTAACTTCAATCGATTGTTTGAGGGACGTTCATGACT
>Hoch_g2w_1_PG1_Linear_2200_825
TCCACTGGGTACAAATTTTGTTCTGAACAAGGCATTTTAACATGCTTGTTATCCCACAAATCTTTATAATGTGTTGGAAAAGGTTTAGGAACTTCTCCTGCTCGCAAAAGATCTACCCGAATAGTTACTGTGTCATTGGCAGATGGTCTCAGAGGCAGCCGGATCCCACACCGAGGCATTCTTCTCATCTCCTCAATGGGAGTTCCAAGCCACTTCTTATCTGGAGAAAGGTGAGGTGGAACGTATTTAGGGATCTTCCTTTCTGTTCTTTGATGTTTGGTTTCCCACTGTTCTTTTCTTCTGTCCTCTGCTTTGGGCAGTCTCATGAAATGATCTGTGATTTTAGAATCCTTTTTTCCATGTTGCTTAGAATTTCTGCATTCTACATTCAGGCTAGAAATATTTCCAGGTAGTTTAGCATTTAAATCATTCATTCCAGTGCGACTCTCTCCTCCTTCAAATTGGAAATGTAATCTAACTTCACCGCCCTTAGTAGAGTACCGTTTCCTAAATTCAATGTCAGCGTCTCTTGCTTGGAACCTTGAAGGTTTATTTGCTGTTTGGGAGGAACTTCTCCTACTTCTTGTTCATCAAAACCTGGACTTGTCTCCTCATCTGCTTCTGAGTCTTGACAACTATTTTTAGAATTATCCACATCCATCGGTGACTCGGGTTCACTTTCCTTCTCAAATAGAAAATTCCTTAGGCAACTTTCTTGCTAGTCAATTTGTTGTCATTTTTTGGCCCAGTACCAACATCCTCAGAGCCAACATCTGACAATGGACTCTCTGGCACCACATCTATCTCATCTTGCTGACAACTTGCACAGTCTTCCCCAGGATCGCAAGACTTGCTGCACTTCTGGTGGCTTTTGGCTTCTCTGGCCTGTTCATCTTCTGTAGTCTGCTTTGCATTTGCAAGCTTTACAGTTGTGAGAAACTGTTGATTGTCTCTATTCTCTTCACTATCTGTGTCACTGTGATCATCATTTTGAGGTGACTGATCAATGTTAGCATTACTAAACTGCTCTGGTACCAGGGTTACTGTTTGAGGTTCACTTTCCAAAAGCTGCTCCGTGTGTTTCCCTTCATTTTGCCACTTACACATTGCTGCAGTCTGATGCTGGTTCAAATACTGTGTACTTTTTTCAGTGGGTGACTTATCAAGACTTAGCTAGAAACATTTTCTAATTTTTCTACATTATGTTGGTAAAAGTTATCTTTTTGTACAGAACTCATCATGGATTCTATTCTTGTATTGTTGTTTTCTTTACTATCCCAAACTTTCTGATTCCGCTGTCTTTGATTCCTTTAGTGTCCATCCAACTGGTAATAGTCTTTTGTTTGAAAACAAGCGAGGTGGCGCTGCCTCTGTGCTGTCCCGCCCGCCCTGGGACGCAGGCTGGCGAGGACGGTGGGACCCTGAACTGCACGTGAGCGTCCTTGGGGTCGAGGACGCGCCTCTGCCCTGCTGGGAAAGCTCCGGGCGTCCGAAGCAGCCGGCGAAGTTGTAGCGGCGCCCCAGCAGGATAGCTGGTGCAGGGTTCACAGCCGGGGCCCGCATTCATGCTGGGACCAGCAGCGCACTGTCCCCGGGCCGGCCCGGCGGAGAGCCTCATTCACTAACCCTGAGAGAGATGGACTGCGCCTCCTTCTCAGCGCCTGCCTGCACCATTCCCTCTCTGCCGCTGCCTGCTTCTGCAATTGCTGATCCGCCGGCCTCCCAAGTCAGGCCGTAAACACTCGCCTGCCTTCCCTCTTCCCACTGGCACCCCACCTGCCTCAATGCGCCGCTTTCG
>Hoch_g2w_1_PG1_Linear_2200_826
CCAGAGAAGCCAAAAGCCACCAGAAGTGCAGCAAGTCTTGCGATCCTGGGGAAGACTGTGCAAGTTCTGAGCAAGATGAGATAGATGTGGTGCCAGAGAGTCCATTGTCAGATGTTGGCTCTGAGGATGTTGGTACTGGGCCAAAAAATGACAACAAATTGACTAGACAAGAAAGTTGCCTAGGAAATTCTCCTCCATTTGAGAAGGAAAGTGAACCCGAGTCACCGATGGATGTGGATAATTCTAAAAATAGTTGTCAAGACTCAGAAGCAGATGAGGAGACAAGTCCAGGTTTTGATGAACAAGAAGATGGTAGTTCCTCCCAAACAGCAAATAAACCTTCAAGGTTCCAAGCAAGAGACGCTGACATTGATTCAGGAAACGGTACTCTACTAAGGGCGGTGAAGTTAGATTACATTTCCAATTTGAAGGAGGAGAGAGTCGCACTGGAATGAATGATTTAAATGCTAAACTACCTGGAAATATTTCTAGCCTGAATGTAGAATGCAGAAATTCTAAGCAACATGGAAAAAAGGATTCTAAAATCACAGATCATTTCATGAGACTGCCCAAAGCAGAGGACAGAAGAAAAGAACAGTGGGAAACCAAACATCAAAGAACAGAAAGGAAGTCCTAAATACGTTCCACCTCACCTTTCTCCAGATAAGAAGTGGCTTGGAACTCCCATTGAGGAGATGAGAAGAATGCCTCGGTGTGGGATCCGGCTGCCTCTCTTGAGACCATCTGCCAATCACACAGTAACTATTCGGGTAGATCTTTTGCGAGCAGGAGAAGTTCCTAAACCTTTTCCAACACATTATAAAGATTTGTGGGATAACAAGCATGTTAAAATGCCTTGTTCAGAACAAAATTTGTACCCAGTGGAAGATGAGAATGGTGAGCGAACTGCGGGGAGCCGGTGGGAGCTCATTCAGACTGCACTTCTCAACAAATTTACACGACCCCAAAACTTGAAGGATGCTATTCTGAAATACAATGTGGCATATTCTAAGAAATGGGACTTTACAGCTTTGATCGATTTCTGGGATAAGGTACTTGAAGAAGCAGAAGCTCAACATTTATATCAGTCCATCTTGCCTGATATGGTGAAAATTGCACTCTGTCTGCCAAATATTTGCACCCAGCCAATACCACTCCTGAAACAGAAGATGAATCATTCCATCACAATGTCGCAGGAACAGATTGCCAGTCTTTTAGCTAATGCTTTCTTCTGCACATTTCCACGACGAAATGCTAAGATGAAAATCAGAATATCTAGTTACCCAGACATTAACTTCAATCGATTGTTTGAGGGACGTTCATACAT
>Hoch_g2w_1_PG1_Linear_2200_827
GTTTCTTCAAGTACCTTATGATTCCAGAGACTGTGAGTCACCAAGGGAAGAGGTCCAAAAAGGTTAAATTTCCACTGAACTCCAAATCAGAGGTTCGAAAGCTTATCCCAGAAATCGATCAAAGCTGTAAAGTCCCATTTCTTAGAATATGCCACAGTGTATTTCAGAATAGCATCCTTCAAGTTTTGGGGTCGTGTAAATTTGTTGAGAAGTGCAGTCTGAATGAGCTCCCACCGGCTCCCCGCAGTTCACTCACCCATTCCAAACAGTTACTGTGTGATTGGCAGATGGTCTCAAGAGAGGCAGCGGATCCACACTGAGGCATTCTTCTCATCTCCTCAATGGGAGTTCCAAGCCACTTCTTATCTGGAGAAAGGTGAGGCGGAACGTATTTAGGGATCTTCCTTTCTGTTCTTTGATGTTTGGTTTCCCATTGTTCTTTTCTGAGAGAGATGGACTGCGCGTCCTTCTCAGCGCCTGCCTGCACCATTCCCTCTCTGCCGCTGCCTGCTTCTGCAATTGCTGATCCGCCGGCCTTTGCCAGGAGTCAGCCATAAACACTCGCCTGCTTTCTCTCTTCCACTGGCACCCCACCTGCCTCAATACGCCGCTTGT
>Hoch_g2w_1_PG1_Linear_2200_828
GCGACATTGTGTGATGGAATGATTTCATCTTCTGTTTCAGGAGTGGTATTGGCTGGGTGCAAATATTTGGCAGACAGAGTGCAATTTTCACCATATCAGGCAAGATGGACTGATATAAATGTTGAGCTTCTGTTTCTTCAAGTACCTTATGATTCCAGAGACTGTGAGTCACCAAGGGAAGAGGTCCAAAAAGGTTAAATTTCCACTGAACTCCAAATCAGAGGTTCAAAGCTTATCCCAGAAATCGATCAAAGCTGTAAAGTCCCATTTCTTAGGATCTGCCACAGTGTATTTCAGAATAGCATCCTTCAAGTTTTGGGGTCGTGTAAATTTGTTGAGAAGTGCAGTCTGAATAGAGCTCCCACCGGCTCCCCGCAGTTCGCTCACCATTCCAAACAGTTACTGTGTGATTGGCAGATGGTCTCAAGAGAGGCAGCCGGATCCCACACTGAGGCATTCTTCTCATCTCCTCAATGGGAGTTCCAAGCCACTTCTTATCTGGAGAAAGGTGAGGCGGAACGTATTTAGGGATCTTCCTTTCTGTTCTTTGATGTTTGGTTTCCCATTTGTCTTTTCTCGAGAGATGGACTGCGCGTCCTTCTCAGCGCCTGCCTGCACCATTCCCTCTCTGCCGCTGCCTGCTTCTGCAATTGCTGATCCGCCGGCCTCCCAAGTCAGGCCGTAAACACTCGCCTGCTTTCTCTCTTCCACTGGCACCCCACCTGCCTCAATACGCCGCTTTGC
>Hoch_g2w_1_PG1_Linear_2200_829
GGCGGTTCGATGCTGGTTCAAATACTGTGTACTTTTTTCAGATCGTATAAAGTTAGCTAGAACGTTTTAATTTTTCTACATTATGTTGGTAAAAGTTATCTTTTTGTACAGAACTCATCATGGATTCTATTCTTGTATTGTTGTTTTCTTTCTATCCAAACTTTCTGATTCCGCTGTCTTGATTCCTTTAGTGTCCATCCAACTGGTAATAGTCTTTTGTTTGAAAACAAGCGAGGTGGCGCTGCCTCTGTGCTGTCCCGCCCGCCCTGGGACGCAGGCTGGCGAGGACGGTGGGACCCTGAACTGCACGTGAGCATCCTTGGGGTCGAGGACGCACCTCTGCCTGCTGGGAAAGCTCCGGGCGTCCGAAGCAGCCGGCGAAGTTGTAGCGGCGCCCCAGCGGGGTCGCTTCGTGCAGGGTTCACAGCCGGGGCCCGCGTAGTTTGCTGGACCAGCAGCGCACTGTCCCCGGGCCGGCCCGGGCGGGAGAGCCTCATTCACTAACGCTGAGAGATGGACTGCGCCTTCCTTCTCAGCGCCTGCCTGCACCATTCCCTCTCTGCCGCTGCCTGCTTCTGCAATTGCTGATCCGCCGGCCTCCCAAGTCAGGCCGTAAACACTCGCCTGCCTTCCCTCTTCCACTGGCACCCCACCTGCCTCAATGCGCCGCTTG
>Hoch_g2w_1_PG1_Linear_2200_830
CTGCACTTCTCAACAAATTTACACGACCCGTTAAGGATGCTATTCTGAAATACAATGTGGCATATTCTAAGAAATGGGACTTTACAGCTTTGATCGATTTCTGGGATAAGGTACTTGAAGAAGCAGAAGCTCAACATTTATATCAGTCCATCTTGCCTGATATGGTGAAAATTGCACTCTGTGCCAAATATTTGCACCCAGCCAATACCACTCCTGAAACAGAAGATGAATCATTCCATCACAATGTCGCAGGAACGATTGCAGTCTTTTAGCTAATGCTTTCTTCTGCACATTTCCACGACGAAATGCTAAGATGAAATCGGAGTCTGTAGTTACCCAGACATTAACTTCAATCGATTGTTTGAGGGACGTTCATAT
>Hoch_g2w_1_PG1_Linear_2200_831
ACATTATGTTGGTAAAAGTTATCTTTTTGTACAGAACTCATCATGGATTCTATTCTTGTATTGTTGTTTTCTTTACTATCCAAACTTTCTGATTCCGCTGTCTTGATTCCTTTAGTGTCCATCCAACTGGTAATAGTCTTTTGTTTGAAAACAAGCGAGGTGGCGCTGCCTCTGTGCTGTCCCGCCCGCCCTGGGACGCAGGCTGGCGAGGACGGTGGGACCCTGAACTGCACGTGAGCGTCCTTGGGGTCGAGGACGCGCCTCTGCCTGCTGGGAAAGCTCCGGGCGTCCGAAGCAGCCGGCGAAGTTGTAGCGGCGCCCCAGCGGGGTCGCTTGGTGCAGGGTTCACGGCCGCAGCTCATGCTGGGACCAGCAGCGCACTGTCCCCGGGCCGGCCCGGGCGGAGAGCCTCATTCACTAACCCTGAGAGAGATGGACTGCGCCTCCTTCTCAGCGCCTGCCTGCACCATTCCCTCTCTGCCGCTGCCTGCTTCTGCAATTGCTGATCCGCCGGCCTCCCAGTCAGGCCGTAAACACTCGCCTGCCTTCCCTCTTCCACTGGCACCCCACCTGCCTCAATGCGCCGCTTATG
>Hoch_g2w_1_PG1_Linear_2200_832
GCTGGAATCTGATAATCTCAGTGACACAGATAGTGAAGAGAATAGAGACAATCAACAGTTTCTCACAACTGTAAAGCTTGCAAATGCAAAGCAGACTCCCAGAAGATGAACAGGCCAGAGAAGCCAAAAGCCACCAGAAGTGCAGCAAGTCTTGCGATCCTGGGGAAGACTGTGCAAGTTGTCAGCAAGATGAGATGATGATGCCGAGAGTCCATTGTCAGATGTTGGCTCTGAGGATGTTGGTACTGGGCCAAAAAATGACAACAAATTGACTAGACAAGAAAGTTCCTAGGAAATTCTTATTCCCATTGAGAAGGAAAGTGAACCCGAGTCACCGATGGATGTGGATAATTCTAAAAATAGTTGTCAAGACTCAGAAGCAAGAATGAGGAGACAAGTCCAGGTTTTGATGAACAAGAAGATGGTAGTTCCTCCCAAACAGCAAATAAACCTTCAAGGTTCCAAGCAAGAGACGCTGACATTGAATTTAGGAAACGGTACTCTACTAAGGGCGGTGAAGTTGGATTACAGTTCCAATTTGAAGGAGGAGAGTAGCACTGGAATGAATGATTTAAATGCTGAACTACCTGGGAAATATTTCTAGCCTGAATGTAGAATGCAGAAATTCTAAGCAACATGGAAAAAAGGATTCTAAAATCACAGATCATTTCATGAGACTGCCCAAAGCAGAGGACAGAAGAAAAGAACAGTGGGAAACCAAACATCAAAGAACAGAAAGGAAGATCCCTAAATACGTTCCACCTCACCTTTCTCCAGATAAGAAGTGGCTTGGAACTCCCATTAAGGAGGGAGATGAAATTCCTCGGTGTGGGATCCGGCTGCCTCTCTTGAGACCATCTGCCAATCACACAGTAACTATTCGGGTAGATCTTTTGCGAGCAGGAGAAGTTCCTAAACCTTTTCCAACACATTATAAAGATTTGTGGGATAACAAGCATGTTAAAATGCCTTGTTCAGAACAAAATTTGTACCCAGTGGAAGATGAGAATGGTGAGCGAACTGCGGGGAGCCAGGTGGGAGCTCATTCAGACTGCACTTCTCAACAAATTTACACGACCCCAAAACTAGAAGGATGCTATTCTGAAATACAATGTGGCATATTCTAAGAAATGGGACTTTACAGCTTTGATCAATTTCTGGGATAAGCCAATACCACTCCTGAAACAGAAGATGAATCATTCCATCACAATGTCGCAGGAACAGATTGCCAGTCTTTTAGCTAATGCTTTCTTCTGCACATTTCCACGAGAGCGAAATGCTAAGATGAAATCGGAGTATTCTGGTGCCCCAGACATTAACTTCAATCGATTGTTTGAGGGACGTTCATCAA
>Hoch_g2w_1_PG1_Linear_2200_833
TGGTGCACTGAGAAGGACACAGGATCATTTCTGTGGTATTCTCCCAAAAATGCATGACCTCATTCCAATCCGATTGAAGTTAATGTCTGGGTAACTAGAATACTCCGATTTCATATTGAGCATTTCATCGTGGAAATGTGCAGAAGAAAGCATTAGCTAAAAGACTGGCAATCTGTTCCTGCGACATTGTGATGGAATGATTCATCTTCTGTTTCAGGAGTGGTATTGGCTGGGTGCAAATATTTGGCAGACAGAGTGCAATTTTCACCATATCAGGCAAGATGGACTGATATAAATGTTGAGCTTCTGTTTCTTCAAGTACCTTATGATTCCAGAGACTGTGAGTCACCAAGGGAAGAGGTCCAAAAAGGTTAAATTTCCACTGAACTCCAAATCAGAGGTTCGAAAGCTTATCCAGAAATCAATCAAAGACTGTAAAGTCCCATTTCTTAGAATATGCCACAGTGTATTTCAAGATAGCATCCTTCAAGTTTTGGGGTCGTGTAAATTTGTAGAAGTGCAGTCTGAATGAGCTTCCCACCGGCTCCCCGCAGTTCGCTCACCATTCCAAATAGTTACTGTGTGATTGGCAGATGGTCTCAAGAGAGGCAGCCGGATCCCACACTGAGGCATTCTTCTCATCTCCTCAATGGGAGTTCCAAGCCACTTCTTATCTGGAGAAAGGTGAGGCGGAACGTATTTAGGGATCTTCCTTTCTGTTCTTTGATGTTTGGTTTCCCATTGTTCTTTTCTGAGAGAGATGGACTGCGCGTCCTTCTCAGCGCCTGCCCTGCACCATTCCCTCTCTGCCGCTGCCTGCTTCTGCAATTGCTGATCCGCCGGCCTCCCAAGTCAGGCCGTAAACGCTCGCCTGCTTCTCTCTTCCACTGGCACCCCACCTGCCTCGATGCGCCGGCTTTTGA
>Hoch_g2w_1_PG1_Linear_2200_834
TCTTGAGGTGTTGTTGGTACTGGGCCAAAAAATGACAACAAATTGACTAGACAAGAAAGTTGCCTAGGAAATTCTCCTCCATTGAGAAGGAAAGTCAACCCGAGTCACCGATGGATGTGGATAATTCTAAAAATAGTTGTAGAGACTTCAGAAGCAGATGAGGAGACAAGTCCAGGTTTTGATGAACAAGAAGATGGTAGTTCCTCCCAAACAGCAAATAAACCTTCAAGGTTCCAAGCAAGAGACGCTAACATAAATTAGGAAACGGTACTCTACTAAGGGCGGTGAAGTTAGATTACATTTCCAATTTGAAGGAGGAGAGAGTCGCACTGGAATGAATGATTTAAATGCTAAACTACCTGGAAATATTTCTAGCCTGAATGTAGAATGCAGAAATTCTAAGCAACATGGAAAAAAGGATTCTAAAATCACAGATCATTTCATGAGACTGCCCAAAGCAGAGGACAGAAGAAAAGAACAGTGGGAAACCAAACATCAAAGAACAGAAAGGAAGATCCCTAAATACGTTCCACCTCACCTTTCTCCAGATAAGAAGTGGCTTGGAACTCCCATTGAGGAGATGAGAAGATGCCTCGGTGTGGGATCGGCTGCCTTCTCTGAGACCATCTGCCAATCACACAGTAACTATTCGGGTAGATCTTTTGCGAGCAGGAGAAGTTCCTAAACCTTTTCCAACACATTATAAAGATTTGTGGGATAACAAGCATGTTAAAATGCCTTGTTCAGAACAAAATTTGTACCCAGTGGAAGATGAGAATGGTGAGCGAACTGCGGGGAGCCGGTGGGAGCTCATTCAGACTGCACTTCTCAACAAATTTACACGACCCCAAAACTTGAAGGATGCTATTCTGAAATACAATGTGGCATATTCTAAGGAATGGGACTTTACAGCTTTGATCGATTTCTGGGATAAGGTACTTGAAGAAGCAGAAGCTCAACATTTATATCAGTCCATCTTGCCTGATATGGTGAAAATTGCACTCTGTCTGCCAAATATTTGCACCCAGCCAATACCACTCCTGAAACAGAAGATGAATCATTCCATCACAATGTCGCAGGAACAGATTGCCAGTCTTTTAGCTAATGCTTTCTTCTGCACATTTCCACGACGAAATGCTAAGATGAAATCGGAGTATTCTAGTTACCCAGACATTAACTTCAATCGATTGTTTGAGGGACATTCTCATGT
>Hoch_g2w_1_PG1_Linear_2200_835
TCGGTCACCTCAAAATGATGATCACAGTGACACAGATAGTGAAGAGAATAGAGACAATCAACAGTTTCTCACAACTGTAAAGCTTGCAAATGCAAAGCAGACTACAGAAGATGAACAGGCCAGAGAAGCCAAAAGCCACCAGAAGTGCAGCAAGTCTTGCGATCCTGGGGAAGACTGTGCAAGTTGTCAGCAAGATGAGATAGATGTGGTGCCAGAGAGTCCATTGTCAGATGTTGGCTCTGAGGATGTTGGTACTGGGCCAAAAAATGACAACAAATTGACTAGACAAGAAAGTTGCCAGGAAATTCTACTCCCATTTGAGAAGGAAAGTGAACCCGAGTCACCGATGGATGTGGATAATTCTAAAAATAGTTGTCAAGACTCAGAAGCAGATGAGGAGACAAGTCCAGGTTTTGATGAACAAGAAGATGGTAGTTCCTCCCAAACAGCAAATAAACCTTCAAGGTTCCAAGCAAGAGACGCTGACATTGAATTTAGGAAACGGTACTCTACTAAGGGCGGTGAAGTTCAATTACATTTCCAATTTGAAGGAGGAGAGAGTCGCACTGGAATGAATGATTTAAATGCTAAACTACCTGGAAATATTTCTAGCCTGAATGTAGAATGCAGAAATTCTAAGCAACATGGAAAAAAGGATTCTAAAATCACAGATCATTTCATGAGACTGCCCAAAGCAGAGGACAGAAGAAAAGAACAGTGGGAAACCAAACATCAAAGAACAGAAAGGAAGATCCCTAAATACGTTCCACCTCACCTTTCTCCAGATAAGAAGTGGCTTGGAACTCCATTGAGGAGATGAGAAGAATGCCTCGGTGTGGGATCCGGCTGCCTCTCTTGAGACCATCTGCCAATCACACAGTAACTATTAGGGTAGATCTTTTGCGAGCAGGAGAAGTTCCTAAACCTTTTCCAACACATTATAAAGATTTGTGGGATAACAAGCATGTTAAAATGCCTTGTTCAGAACAAAATTTGTACCCAGTGGAAGATGAGAATGGTGAGCGAACTGCGGGGAGCCGGTGGAGACATTCAGACTGCACTTCTCAACAAATTTACACGACCCCAAAACTTGAAGGATGCTATTCTGAAATACAATGTGGCATATTCTAAGAAATGGGACTTTACAGCTTTGATCGATTTCTGGGATAAGGTACTTGAAGAAGCAGAAGCTCAACATTTATATCAGTCCATCTTGCCTGATATGGTGAAAATTGCACTCTGTCTGCCAAATATTTGCACCCAGCCAATACCACTCCTGAAACAGAAGATGAATCATTCCATCACAATGTCGCAGGAACAGATTGCCAGTCTTTTAGCTAATGCTTTCTTCTGCACATTTCCACGACGAAATGCTAAGATGAAATCGGAGTATTCTAGTTACCCAGACATTAACTTCAATCGATTGTTTGAGGGACGTTCATATA
>Hoch_g2w_1_PG1_Linear_2200_836
GTGGGAAACCAAACATCAAAGAACAGAAAGGAAGATCCCTAGATACGACTCCCACCTCACTTAGATAAGAATTGGCTTGGAACTCCCATTGAGGAGATGAGAAGATACCTAGGTGTGGGATCCGGCTGCCTCTTGAGACCATCTGCCAATCACACAGTAACTATTCGGTAAGTGTTTGCAGCAGGAGAAGTACTAAACCTTTTTCCAACACATTATAAAGATTTGTGGGATAACAAGCATGTTAAAATGCCTTGTTCAGAACAAAATTTGTACCCAGTGGAAGATGAGAATGGTGGCAACTGCGGGGAGCCGGTGGGGGCTTCATTCAGACTGCACTTCTCAACAAATTTACACGACCCCAAAACTTGAAGGATGCTATTCAAGAATACAATGTGGCATATTCTAAGAAATGGGACTTTACAGCTTTGATCGATTTCTGGGATAAGGTACTTGAAGAAGCAGAAGCTCAACATTTATATCAGTCCATCTTGCCTGATATGGTGGAGAATTGCCACTGTTCTGCCAAATATTTGCACCCAGCCAATACCACTCCTGAAACAGAAGATGAATCATTCCATCACAATGTCGCAGGAACAGATTGCCAGTCTTTTAGCTAATGCTTTCTTCTGCACATTTCCACGACGAAATGCTAAGATGAAATCGGAGTATTCTAGTTACCCAGACATTAACTTCAATCGATTGTTTGAGGGACGTTAA
>Hoch_g2w_1_PG1_Linear_2200_837
ATGGAAAAAAGGATTCTAAAATCACAGATCATTTCATGAGACTGCCCAAAGCAGAGGACAGAAGAAAAGAACAGTGGGAAACCAAACATCAAAGAACAGAAAGGAAGATCCCTAAATACGTTCCACCTCACCTTTCTCCAGATAAGAAGTGGCTTGGAACTCCCATTGAGGAGATGAGAAGAATGCCTCGGTGTGGGATCCGCTCCTCTCTTGAGACCATCTGCCAATCACACAGTAACTTATCTCGGGTAGATCTTTTGCCAGCAGGAGAAGTTCCTAAACCTTTTCCAACACATTATAAAGATTTGTGGGATAACAAGCATGTTAAAATGCCTTGTTCAGAACAAAATTTGTACCCAGTGGAAGATGAGAATGGTGAGCGAACTGCGGGGAGCCGGTGGGAGCTCATTTCCAGACTGCACTTCTCAACAAATTTACACGACCCCAAAACTTGAAGGATGCTATTCTGAAATACAATGTGGCATATTAAGAAATGGGACTTTACAGCTTTGATGGATCTTCTGGGATAAGGTACTTGAAGAAGCAGAAGCTCAACATTTATATCAGTCCATCTTGCCTGATATGGTGAAAATTGCACTCTGTCTGCCAAATATTTGCACCCAGCCAATACCACTCCTGAAACAGAAGATGAATCATTCCATCACAATGTCGCAGGAACAGATTGCCAGTCTTTTAGCTAATGCTTTCTTCTGCACATTTCCACGACGAAATGCTAAGATGAAATCGGAGTATTCTCATTACCCAGACATTAACTTCAATCGATTGTTTGAGGGACGTTCATAA
>Hoch_g2w_1_PG1_Linear_2200_838
TTTACAGCTTTGATCGATTTCTGGGATAAGCTTTCGAACCTCTGATTTGGAGTTCAGTGGAAATTTAACCTTTTTGGACCTCTCCCTTGGTGACTCACAGTCTCTGGAATCATAAGGTACTTGAAAAAACAGGAAGAAGTTCAACATTTATATCAGTCCATCTTGCCTGATATGGTGAAAATTGCACTCTGTCTGCCAAATATTTGCACCCAGCCAATACCACTCCTGAAACAGAAGATGAATCATTCCATCACAATGTCGCAGGAACAGATTGCCAGTCTTTTAGCTAATGCTTTCTTCTGCACATTTCCACGATGAAATGCTAGATGAAATCGGAGTATTGTCGTTACCAACATTAACTTCAATGGATTGTTTGAGGACGTTCGTG
>Hoch_g2w_1_PG1_Linear_2200_839
ATGGACTGATATAAATGTTGAGCTTCTGCTTCTTCAAGTACCTTATCCCAGAAATCGATCAAAGCTGTAAAGTCCCATTTCTTAGAATATGCCACATTGTATTTCAGAATAGCATCCTTCAAGTTTTGGGGTCGTGTAAATTTGTTGAGAAGTGCAGTCTGAATGAGCTCCCACCGGCTCCCGCAGTTCGCTCACCATTCTCATCTTCCACTGGGTACAAATTTTGTTCTGAACAAGGCATTTTAACATGCTTGTTATCCCACAAATCTTTATAATGTGTTGGAAAAGGTTTAGGAACTTCTCCTGCTCGCAAAAGATCTACCCGAATAGTTACTGTGTGATTGGCAGATGGTCTCAAGAGAGGCAGCCGGATCCCACACCGAGGCATTCTTCTCATCTCCTCAATGGGAGTTCCAAGCCACTTCTTATCTGGAGAAAGGTGAGGTGGAACGTGTTTGGGATTGTCCTTTCTGTTCTTTGATGTTTGGTTTCCCACTGTTCTTTTCTCTGTCCTCTGCTTTGGGCAGTCTCATGAAATGATCTGTGATTTTAGAATCCTTTTTTCCATGTTGCTTAGAATTTCTGCATTCTACATTCAGGCTAGAAATATTTCCAGGTAGTTTAGCATTTAAATCATTCATTCCAGTGCGACCCTTCCTCCTTCAAATTGGAAATGTAATCTAACTTCACCGCCCTTAGTAAGTACCGTTTCCTAAATTCAATGTCAGCGTCTCTTGCTTGGAACCTTGAAGGTTTATTTGCTGCTTGGGAGGAACTACCATCTTCTTGTTCATCAAAACCTGGACTTGTCTCCTCATCTGCTTCTGAGTCTTGACAACTATTTTTAGAATTATCCACATCCATCGGTGACTCGGGTTCACTTTCCTTCTCAAATGGAGGAGAATTTCCTAGGCAACTTTCTTGTCTAGTCAATTTGTTGTCATTTTTTGGCCCAGTACCAACATCCTAGGAGCT
>Hoch_g2w_1_PG1_Linear_2200_840
CTGAGAAGGACACGCAGTCCATCTCTCTCAGAAAAGAACAATGGGAAACCAAACATCAAAGAACAGAAAGGAAGATCCCTAAATACGTTCCCCGCCTCACCTTTCTCCAGATAAGAAGTGGCTTGGAACTCCCATTGAGGAGATGAGAAGATGCCTCAGTGTGGGATCCGGCTGCCTCTCTTGAGACCATCTGCCAATCACACAGTAACTGTTTGGAATGGTGAGCGAACTGCGGGGAGCCGGTGGGAGCTCATTCAGACTGCACTTCTCAACAAATTTACACGACCAAAACTTGAAGGATGCTATTCTGAAATACACTGTGGCATATTAAGAAATCGGACTTTACAGCTTTGATCGATTTCTGGGATAAGGTACTTGAAGAAACAGAAGCTCAACATTTATATCAGTCCATCTTGCCTGATATGGTGAAAATTGCACTCTGTCTGCCCAAATATTTGCACCCAGCCAATACCACTCCTGAAACAGAAGATGAATCATTCCATCACAATGTCGCAAGGAAACGGTACAGTCTTTTAGCTAATGCTTTCTTCTGCACATTTCCACGATGAAATGCTCAGATGAAATCGGAGTATTCTAGTTACCCAGACATTAACTTCAATCGATTGTTTGAGGGACGTTCATCG
>Hoch_g2w_1_PG1_Linear_2200_841
ATAGAGACAATCAACAGTTTCTCACAACTGTAAAGCTTGCAAATGCAAAGCAGACCAGAAGATCGAACAGGCCAGAGAAGCCAAAAGCCACCAGAAGTGCAGCAAGTCTTGCGATCCTGGGGAAGACTGTGCAAGTTGTCAGCAAGATGAGATAGATGTGGTGCCAGAGAGTCCATTGTCAGATGTTGGCTCTGAGGATGTTGGTACTGGGCCAAAAAATGACAACAAATTGACTAGACAAGAAAGTTGCCTAGGAAATTCTCCTCCATTTGAGAAGGAAAGTGAACCCGAGTCACCGATGGATGTGGATAATTCTAAAAATAGTTGTCAAGACTCAGAAGCAGATGAGGAGACAAGTCCAGGTTTTGATGAACAAGAAGATGGTAGTTCCTCCCAAACAGCAAATAAACCTTCAAGGTTCCAAGCAAGAGACGCTGACATTGAATTTAGGAAACGGTACTCTACTAAGGGCGGTGAAGTTAGATTACATTTCCAATTTGGAGGAAGAGTCGCACTGGAATGAATGATTTAAATGCTAAACTACCTTGGAAATATTTCTAGCCTGAATGTAGAATGCAGAAATTCTAAGCAACATGGAAAAAAGGATTCTAAAATCACAGATCATTTCATGAGACTGCCCAAAGCAGAGGACAGAAGAAAAGAACAGTGGGAAACCAAACATCAAAGAACAGAAAGGAAGATCCCTAAATACGTTCCCACCTCACCTTTCTCCAGATAAGAAGTGGCTTGGAACTCCCATTGAGGAGATGAGAAGAATGCCTCGGTGTGGGATCCGGCTGCCTCTCTTGAGACCATCTGCCAATCACACAGTAACTATTCGGGTAGATCTTTTGCGAGCAGGAGAAGTTCCTAAACCTTTTCCAACACATTATAAAGATTTGTGGGATAACAAGCATGTTAAAATGCCTTGTTCAACAAAATTTGTACCCAGTGGAAGATGAGAATGGTGAGCGAACTGCGGGGAGCCGGTGGGAGCTCATCAGACTGCACTTCTCAACAAATTTACACGGACCCAAAACTTGAAGGATGCTATTCTGAAATACAATGTGGCATATTCTAAGAAATGGGACTTTACAGCTTTGATCGATCTCTGGGATAAGGTACTTGAAGAAGCAGAAGCTCAACATTTATATCAGTCCATCTTGCCTGATATGGTGAAAATTGCACTCTGTCTGCCAAATATTTGCACCCAGCCAATACCACTCCTGAAACAGAAGATGAATCATTCCATCACAATGTCGCAGGAACAGATTGCCAGTCTTTTAGCTAATGCTTTCTTCTGCACATTTCCACGACGAAATGCTAAGATGAAATCGGAGTATTCTAGTTACCCAGACATTAACTTCAATCGATTGTTTGAGGGACGTTCATATG
>Hoch_g2w_1_PG1_Linear_2200_842
ACCAGGGTTACTGTTTGAGGTTCACTTCCAAAAGCTGCTCCGTGTGTTTCCCTTCATTTTGCCACTTACACATTGCTGCAGTCTGATGCTGGTTCAAATACTGTGTACTTTTTTCAGTGGGTGACTTATCAAGACTTAGCTGAGAAACATTTTCTAATTTTTCTACATTATGTTGGTAAAAGTTATCTTTTTGTACAGAACTCATCATGGATTCTATTCTTGTATTGTTGTTTTCTTTACTATCCAAACTTTCTGATTCCGCTGTCTTGATTCCTTTAGTGTCCATCCAACTGGTAATAGTCTTTTGTTTGAAAACAAGCGAGGTGGCGCTGCCTCTGTGCTGTCCCGCCCGCCCTGGGACGCAGGCTGGCGAGGACGGTGGGACCCTGAACTGCACGTGAGCGTCCTTGGGGTCGAGGACGCGCCTCTGCCTGCTGGGAAAGCTCCGGGCGTCCGAAGCAGCCGGCGAAGTTGTAGCGGCGCCCAGCGGGGTCGCTTGGTGCAGGGTTCACAGCCGGGGCCCGCATTCATGCTGGGACCAGCAGCGCACTGTCCCCGGGCCGGCCCGGGCGGAGAGCCTCATTCACTAACCCTGAGAGATGGACTGCGCCTCCTTCTCAGCGCCTGCCTGCACCATTCCCTCTCTGCCGCTGCCTGCTTCTGCAATTGCTGATCCGCCGGCCTCCCAAGTCAGGCCGTAAACACTCGCCTGCCTTCCTCTTCCACTGGCACCCCACCTGCCTCAATGCGCCGCTTGT
>Hoch_g2w_1_PG1_Linear_2200_843
ATGAACAAGAAGATGGTAGTTCCTCCCAAACAGCAAATAAACCTTCAAGGTTCCAAGCAAGAGACGCTGACATTGAATTTAGGAAACGGTACTCTACTAAGGGCGGTGGAGTTTGATTACATTTCCAATTTGAAGGAGAGAGTCGCACTATGGAATGAATGATTTAAATGCTAAACTACCTGGAAATGTTCTAGCCTGAATGTAGAATGCAGAAATTCTAAGCAACATGGAAAAAAGGATTCTAAAATCACAGATCATTTCATGAGACTGCCCAAAGCAGAGGACAGAAGAAAAGAACAGTGGGAAACCAAACATCAAAGAACAGAAAGGAAGTCCCTAAATACGTTCCACCTCACCTTTCTCCAGATAGAAGTGGCTTGGAACTCCCATTGAGGAGATGAAGATACCTCGTGTGGGATCCGGCTGCCTCTTCTTTGAGACCATCTGCCAATCACACAGTAACTATTCGGGTAGATCTTTTGCGAGCAGGAGAAGTTCCTAAACCTTTTCCAACACATTATAAAGATTTGTGGGATAACAAGCATGTTAAAATGCCTTGTTCAGACAAAATTACTACCCGGTGGAAAATCGAGAATGGTGAGCGAACTGCGGGGGACCGGTGGGAGCTCGTCAACTGCACTTTCTCAACAAATTTACACAAGCCCCAAAACTTGAAGGATGCTATTCTGAAATACAATGTGGCATATTCTAAGAAATGGGACTTTACAGCTTTGATCGATTTCTGGGATAAGGTACTTGAAGAAGCAGAAGCTCAACATTTATATGAGTCCATCTTGCCTGATATGGTGAAAATTGCACTCTGTCTGCCAAATATTTTAGCCCAGCCATTCCACTCCTGAAACAGAAGATGAATCATTCCATCACAATGTCGCAGGAACAGATTGCCAGTCTTTTCAGCTAATGCTTTCTTCTGCACATTTCCACGACGAAATGCTAGATTGAAATCAGAGTCCTGTAGTTACCCAGACATTAACTTCAATCGATTGTTTGAGGGACGTTCATG
>Hoch_g2w_1_PG1_Linear_2200_844
GCGGTGAAGTTAGATTACATTTCCAATTTGAAGGAGGAGAGAGTCGCACTGGAATGAATGATTTAAATGCTAAACTACCTGGAAATATTTCTAGCCTGAATGTAGAATGCAGAAATTCTAAGCAACATGGAAAAAAGGATTCTAAAATCACAGATCATTTCATGAGACTGCCCAAAGCGAGAAGGAGCAGAAGAAAAGAACAGTGGGAAACCAAACATCAAAGAACAGAAAGGAAGATCCCTAAATACGTTCCACCTCACCTTTCTCCAGATAAGAAGTGGCTTGGAACTCCCGTGAGGAGATGGAA
>Hoch_g2w_1_PG1_Linear_2200_845
GTGAGCGAACTGCGGGGAGCCGGTGGGAGCTCATTCAGACTGCACTTCTCAACAAATTTACACGACCCCAAAACTTGAAGGATGCTATTCTGAAATACACTGTGGCATATTAAGAAATGGGACTTTACAGCTTTGATCGATTTCTGGGATAAGGTACTTGAAGAAACAGAAGCTCAACATTTATATCAGTCCATCTTGCCTGATATGGTGAAAATTGCACTCTGTCTGCCAAATATTTGCACCCAGCCAATACCACTCCTGAAACAGAAGATGAATCATTCCATCACAATGTCGCAGAAACAGTTGCCAGTCTTTTAGCTAATGCTTTCTTCTGCACATTTCCACGATGAAATGCTCAGATGAAATCGGAGTCCTGTAGTTACCCAGACATTAACTTCAATCGATTGTTTGAGGGACGTTGGTG
>Hoch_g2w_1_PG1_Linear_2200_846
CCAGAGACTGTCGTTCACCAAGGGAAGAGGTCCAAAAAGGTTAAATTTCCACTGAACTCCAAATCAGAGGTTCGAAAGCTTATCCCAGAAATAAATAAAGCTGTAAAGTCCCATTTCTTAGAATATGCCACAGTGTATTTCAGAATAGCATCCTTCAAGTTTTGGGGTCGTGTAAATTTGTTGAGAAGTGTGATCTTGAATGAGCTCCCACCGGCTCCCCGCAGTTCGCTCACCATTCCAAATAGTTACTGTGTGATTGGCAGATGGTCTCAGAGGCGGCCGGATCCCACACTGAGGCATTACTCTCATCTCCTCAATGGGAGTTCCAAGCCACTTCTTATCTGGAGAAAGGTGAGGCGGAACGTATTTAGGGATCTTCCTTTCTGTTCTTTGATGTTTGGTTTCCCATTGTTCTTTTCTGAGAGAGATCGACTGCGCGTCCTTCTCAGCGCCTGCCTGCACCATTCCCTCTCTGCCGCTGCCTGCTTCTGCAATTGCTGATCCGCCGGCCTCCCAAGTCAGGCCGTAAACACTCGCCTGCTTTCTCTCTTCCACTGGCACCCCACCTGCCTCGATGCGCCGCTTT
>Hoch_g2w_1_PG1_Linear_2200_847
TCCTGCGACATTGTGATGGAATGATTCATCTTCTGTTTCAGGAGTGGTATTGGCTGGGTGCAAATATTTGGCAGACAGAGTGCAATTTTCACCATATAGGCAAGATGGACTGATATAAATGTTGAGCTTCTGCTTCTTCAAGTACCTTATGATTCCAGAGACTGTGAGTCACCAAGGGAAGAGGTCCAAAAAGGTTAAATTTCCACTGAACTCCAAATCAGAGGTTCGAAAGCAAGCGAGGTGGCGCTGCCTCTGTGCTGTCCCGCCCGCCCTGGGACGCAGGCTGCGCGGAGAGGACGGTGGGACCCTGAACTGCACGTGAGCGTCCTTGGGGTCGAGGACGCACCTCTGCTGGGAAAGCTCCGGGCGTCCGAAGCAGCCGGCGAAGTTGTAGCGGCGCCCCAGCGGGGTCGCTTGGTGCAGGGTTCACAGCCGGGGCCCGCATTCATGCTGGGACCAGCAGCGCACTGTCCCCGGGCCGGCCGGGCGGAGAGCCTCATTCACTAACCCTGAGAGAGATGGACTGCGCCTCCTTCTCAGCGCCTGCCTGCACCATTCCCTCTCTGCCGCTGCCTGCTTCTGCAATTGCTGATCCGCCGGCCTCCCAAGTCAGGCCGTAAACACTCGCCTGCCTTCCCTCTTCCACTGGCACCCCACCTGCCTCAATGCGCCGCTTTG
>Hoch_g2w_1_PG1_Linear_2200_848
TTCAAGTACCTTATGATTCCAGAGACTATGGAGTCACCAAGGGAAGAGGTCCAAAAAGGTTAAATTTCCACTGAACTCCAAATCAGAGGTTCAAAGCTTATCCCAGAAATCGATCAAAGCTGTAAAGTCCCATTTCTTAGAATATGCCACAGTGTATTTCAGAATAGCATCCTTCAAGTTTTGGGGTCGTGTAAATTTGTTGAGAAGTGCAGTCTGGATGAGCTCCCACCGGCTCCCCGCAGTTCGCTCACCATTCCAAACAGTTACTGTGTGATTGGCGACGTTCTCAAGAGAGGCAGCCAGATCCACACTGACATTCTCTCATCTCCTCAATGGGAGTTCCAAGCCACTTCTTATCTGGAGAAGGTGAAGCAGGAGACATTGTTGGGATCTTCCTTTCTGTTCTTTGATGTTTGGTTTCCCATTTGTATTTTGGAGGGAGTGGACTGCGCGTCCTCTCAGCGCCTGCCTGCACCATCCCTCTCTGCCGCTGCCTGCTTCTGCAATTGCTGATGCGCCGGCCTCCGGCAACGTGATAAACACTCGCCTGCTTTCTCTTCCACTGGCACCCCACCTGCCTCAATACGCACTTTTATTGT
>Hoch_g2w_1_PG1_Linear_2200_849
TCAGGCAAGATGGACTGATATAAATGTTGAGCTTCTGCTTCTTCAAGTACCTTATGATTCCAGAGACTGTGAGTCACCAAGGGAAGAGGTCCAAAAAGGTTAAATTTCCACTGAACTCCAAATCAGAGGTTCGAAAGCAAGCGAGGTGGCGCTGCCTCTGTGCTGTCCCGCCCGCCCTGGGACGCAGGCTGGCGAGGACGGTGGGACCCTGAACTGCACGTGAGCGTCCTTGGGGTCGAGGACGCGCCTCTGCCTGCTGGGAAAGCTCCGGGCGTCCGAAGCAGCCGGCGAAGTTGTAGCGGCGCCCCAGCGGGGTCGCTTCGTGCCAGGTTCACGGCGGGGCCCGCATTCATGCTGGGACCAGCAGCGCACTGTCCCCGGGCCGGCCCGGGCGGAGAGCCTCATTCACTAACCCTGAGAGATGGACTGCGCCTCCTTCTCAGCGCCTGCCTGCACCATTCCCTCTCTGCCGCTGCCTGCTTCTGCAATTGCTGATCCGCCGGCCTCCCAAGTCAGGCCGTAAACACTCGCCTGCCTTCCCTCTTCCACTGGCACCCCACCTGCCTCGATGCGCCGCTTGT
>Hoch_g2w_1_PG1_Linear_2200_850
CCCAAAGCTGTAAAGTCCCATTTCTTAGAATATGCCACAGTGTATTTCAGAATAGCATCCTTCAAGTTTTGGGGTCGTGTAAATTTGTTGAGAAGTGCAAGTGAATAGAGCTCCCACCGGCTCCCCGCAGTTCGCTCACCATTCCAAACAGTTACTGTGTGATTGGCAGATGGTCTCAAGAGAGGCAGCCGGATCCCCACACTGAGGCATTCTTCTCATCTCCTCAATGGGAGTTCCAAGCCACTTCTTATCTGGAGAAAGGTGAGGCGGAACGTCTTGAGGGATCTTCCTTTCTGTTCTTTGATGTTTGGTTTCCCATTGTTCTTTTCTGGAGAGATGGACTGCGCGTCCTTCTCAGCGCCTGCCTGCACCATTCCCTCTCTGCCGCTGCCTGCTTCTGCAATTGCTGATCCGCCAGCCAAGTCAGGCCGTAAACACTCGCCTGCTTTCTCTCTTCCACTGGCACCCCACCTGCCTCAATACGCCGCTTGC
>Hoch_g2w_1_PG1_Linear_2200_851
GTGACTTATCAAGACTTAGCTGAGAAACATTTTCTAATTTTTCTACATTATGTTGGTAAAAGTTATCTTTTTGTACAGAACTCATCATGGATTCTATTCTTGTATTGTTGTTTTCTTTACTATCCAAACTTTCTGATTCCGCTGTCTTGATTCCTTTAGTGTCCATCCAACTGGTAATAGTCTTTTGTTTGAAAACAAGCGAGGTGGCGCTGCCTCTGTGCTGTCCCGCCCGCCCTGGGACGCAGGCTGGCGAGGACGGTGGGACCCTGAACTGCACGTGAGCGTCCTTGGGGTCGAGGACGCGCCTCTGCCTGCTGGGAAAGCTCCGGGCGTCCGAAGCAGCCGGCGAAGTTGTAGCGGCGCCCCAGCGGGGTCGCTTGGTGCAGGGTTCACAGCCGGAGCCGCGACTCATGCTGGGACCAGCAGCGCACTGTCCCCGGGCCGGCCCGGGCGGAGAGCCTCATTCACTAACCCTGAGAGAGATGGACTGCGCCTCCTTCTCAGCGCCTGCCTGCACCATTCCCTCTCTGCCGCTGCCTGCTTCTGCAATTGCTGATCCGCCGGCCTCCCAAGTCAGGCCGTAACACTCGCCTGCCTTCCCTCTTCCACTGGCACCCCACCTGCCTCAATGCGCCGCTTTGA
>Hoch_g2w_1_PG1_Linear_2200_852
CTCTCTCTTCACTATCTGTGTCACTGTGATCATCATTTTGAGGTGACCGATCAATGTTAGCATTTACTAAACTGCTCTGGTACCAGGGTTACTGTTTGAGGTTCACTTTCCAAAAGCTGCTCCGTGTGTTTCCCTTCATTTTGCCACTTACACATTGCTGCAGTCTGATGCTGGTTCAAATACTGTGTACTTTTTTCAGTGGGTGACTCAAGACTTAGCTGAGAAACATTTTCTAATTTTTCTACATTATGTTGGTAAAAGTTATCTTTTTGTACAGAACTCATCATGGATTCTATTCTTGTATTGTTGTTTTCTTTACTATCCAAACTTTCTGATTCCGCTGTCTTGATTCCTTTAGTGTCCATCCAACTGGTAATAGTCTTTTGTTTGAAAACAAGCGAGGTGGCGCTGCCTCTGTGCTGTCCCGCCCGCCCTGGGACGCAGGCTGGCGAGGACGGTGGGACCCTGAACTGCACGTGAGCATCCTTGGGGTCGAGGACGCGCCTCTGCCTGCTGGGAAAGCTCCGGCATGCAGAGCAGCCGGCGAAGTTGTAGCGGCGCACCCAGCGGGGTCGCACCTGGTGCAGGGTTCACAGCCGGGGCCCGCATTCATGCTGGGACCAGCAGCGCACTGTCCCCGGGCCGGCCCGGGCGAGCCTCATTCACTAACCCTGAGAGATGGACTGCGCCTCCTTCTCAGCGCCTGCCTGCACCACCATTCCCTCTCTGCCGCTGCCTGCTTCTGCAATTGCTGATCCGCCGGCCTCCCAAGTCAGGCCGTAAACACTCGCCTGCCTTCCCTCTTCCACTGGCACCCCACCTGCCTCGATGCGCCACTTGT
>Hoch_g2w_1_PG1_Linear_2200_853
TGTTCTTTGATGTTTGGTTTCCCACTGTTCTTTTCTTCTGTCCTCTGCTTTGGGCAGTCTCATGAAATGATCTGTGATTTTAGAATCCTTTTTTCCATGTTGCTTAGAATTTCTGCATTCTACATTAGGGCTAAATATTCCAGGTAGTTTAGCATTTAAATCATTCATTCCAGTGCAACTCTTTCCTCCTTCAAATTGGAAATGTAATCTAACTTCACCGCCCTTAGTAGAGTACCGTTTCCTAAATTCAATGTCAGCGTCTCTTGCTTGGAACCTTGAAGGTTTATTTGCTGTTTGGGAGGAACTACCATCTTCTTGTTCATCAAAACCTGGACTTGTCTCCTCATCTGCTTCTGAGTCTTGACAACTATTTTTAGAATTATCCACATCCATCGGTGACTCGGGTTTAGCTTCCTTCTCAAATGGAGGAGAATTTCCTAGGCAACTTTCTTGTCTAGTCAATTTGTTGTCATTTTTTGGCCCAGTACCAACATCCTCAGAGCCAACATCTGACAATGGACTCTCTGGCACCACATCTATCTCATCTTGCTGACAACTTGCACAGTCTTCCCCAGGATCGCAAGACTTGCTGCACTTCTGGTGGCTTTTGGCTTCTCTGGCCTGTTCATCTTCTGTAGTCTGCTTTGCATTTGCAAGCTTTACAGTTGTGAGAAACTGTTGATTGTCTCTATTCTCTTCACTATCTGTGTCACTGTGATCATCATTTTGAGGTGACCGATCAATGTTAGCATTACTAAACTGCTCTGGTACCAGGGTTACTGTTTGAGGTTCCGCTTCCAAAAGCTGCTCCGTGTGTTTCCCTTCATTTTGCCACTTACACATTGCTGCAGTCTGATGCTGGTTCAAATACTGTGTACTTTTTTCAGTGGGTGACTTATCAAGACTTAGCTGAGAAACATTTTCTAATTTTTCTACATTATGTTGGTAAAAGTTATCTTTTTGTACAGAACTCATCATGGATTCTATTCTTGTATTGTTGTTTTCTTTACTATCCAAACTTTCTGATTCCGCTGTCTTGATTCCTTTAGTGTCCATCCAACTGGTAATAGTCTTTTGTTTGAAAACAAGCGAGGTGGCGCTGCCTCTGTGCTGTCCCGCCCGCCCTGGGACGCAGGCTGGCGAGGACGGTGACCCTGAACTGCACGTGAGCGTCCTTGGGGTCGAGGACGCACCTCTGCCTGCTGGGAAAGCTCCGGGCGTCCCGAAGCAGCCGGCGAAGTTGTAGCGGCGCCCCAGCGGGGTCGCTTGGTGCAGGGTTCACAGCCGGGGCCCACATCATGCTGGGACCAGCAGCGCACTGTCCCCCGGGCCGGCCCGGGCGGAGAGCCTCATTCACTAACCCTGAGAGAGATGGACTGCGCCTCCTTCTCAGCGCCTGCCTGCACCATTCCCTCTCTGCCGCTGCCTGCTTCTGCAATTGCTGATCCGCCGGCCTCCCAAGTCAGGCCGTAACACTCGCCTGCCTTCCCTCTTCCACTGGCACCCCACCTGCCTCGATACGCCGCTTTG
>Hoch_g2w_1_PG1_Linear_2200_854
TCAACGATTACACGACCCAAAACTTGAAGGATGCTATTCTGAAATACACTGTGGCATATTCTAAGAAATGGGACTTTACAGCTTTGATCGATTTCTGGGATAAGCTCGAACCTCTGATTTGGAGTTCAGTGGAAATTTAACCTTTTTGGACCTCTTCCCTTGGTGACTCACAGTCTCTGGAATCATAAGGTACTTGAAGAAACAGAAGCTCAACATTTATATCAGTCCATCTTGCCTGATATGGTGAAAATTGCACTCTGTCTGCCAAATATTGCACCCAGCCAATACCACTCCTGAAACAGAAGATGAATCATTCCATCACAATGTCGCAGGAACAGATTGCCAGTCTTTTAGCTAATGCTTTCTTCTGCACATTTCCACGATGAAATGCTCAGATGAAATCGGAGTATTCTAGTTACCCAGACATTAACTTCAATCGATTGTTTGAGGGACATTCATA
>Hoch_g2w_1_PG1_Linear_2200_855
TCAATGGAGACCCAAGCCACTTCTTATCTGGAGAAAGGTGAGGTGGAACGTATTAGGGATCTTCCTTTCTGTTCTTTGATGTTTGGTTTCCCACTGTTCTTTCTTCTGTCCTCTGCTTTGGGCAGTCTCATGAAATGATCTGTGATTTTAGAATCCTTTTTTCCATGTTGCTTAGAATTTCTGCATTCTACATTCAGGCTAGAAATATTTCCAGGTAGTTTAGCATTTAAATCATTCATTCCAGTGCGACTCTCTCCTCCTTCAAATTGGAAATGTAATCTAACTTCACCGCCCTTCATAGTACCGTTTCCTAAATTCAATGTCAGCGTCTCTTGCTTGGAACCTTGAAGGTTTATTTGCTGTTTTGGGAGGAACTCCCATCTTCTTGTTCATCAAAACCTGGACTTGTCTCCTCATCTGCTTCTGAGTCTTGACAACTATTTAAGAATTATCCCACATCCATCGGTGACTCGGGTTCACTTTCCTTCTCAAATGGAGGAGAATTTCCTAGGCAACTTTCTTGTCTAGTCAATTTGTTGTCATTTTTTGGCCCAGTACCAACATCCTCAGAGCCAACATCTGACAATGGACTCTCTGGCACCACATCTATCTCATCTTGCTGACAACTTGCACCAGTCCCCAGGATCGCAAGACTTGCTGCACTTCTGGTGGCTTTTGGCTTCTCTGGCCTGTTCATCTTCTGTAGTCTGCTTTGCATTTGCAAGCTTTACAGTTGTGAGAAACTGTTGATTGTCTCTATTCTCTTCACTATCTGTGTCACTGTGATCATCATTTTGGTGACCGATCAATGTTAGCATTACTAAACTGCTCTGGTACCAGGGTTACTGTTTGAGGTTCACTTTCCAAAAGCTGCTCCGTGTGTTTCCCTTCATTTTGCCACTTACACATTGCTGCAGTCTGATGCTGGTTCAAATACTGTGTACTTTTTTCAGTGGGTGACTTATCAAGACTTAGCTGAGAAACATTTTCTAATTTTTCTACATTATGTTGGTAAAAGTTATCTTTTTGTACAGAACTCATCATGGATTCTATTCTTGTATTGTTGTTTTCTTTACTATCCAAACTTTCTGATTCCGCTGTCTTGATTCCTTTAGTGTCCATCCAACTGGTAATGGTCTTTGTTTGTAAAACAAGCGAGGTGGCGCTGCCTCTGTGCTGTCCCGCCCGCCCTGGGACGCAGGCTGGCGAGGACGGTGGGACCCTGAACTGCACGTGAGCATCCTTGGGGTCGAGGACGCGCCTCTGCCTGCTGGGAAAGCTCCGGGCGTCCGAAGCAGCCGGCGAAGTTGTAGCGGCGCCCCAGCGGGGTCGCTTGGTGCAGGGTTCACAGCCGGGGCCCGCATTCATGCTGGGACCAGCAGCGCACTGTCCCCGGGCCGGCCCGGGCGGAGAGCCTCATTCACTAACCCTGAGAGAGATGGACTGCGCCTCCTTCTCAGCGCCTGCCTGCACCATTCCCTCTCTGCCGCTGCCTGCTTCTGCAATTGCTGATCCGCCGGCCTCCCAAGTCAGGCCGTAAACACTCGCCTGCCTTCCCTCTTCCACTGGCACCCCACCTGCCTCAATGCGCCGCTTTG
>Hoch_g2w_1_PG1_Linear_2200_856
TCCATCTTCTACTCAGAAAAGAACAATGGGAAACCAAACATCAAAGAACAGAAAGGAAGATCCCTAAATACATAGCCTCACCTTTCTCCAGATAAGAAGTGGCTTGGAACTCCCCATTGAGGAGATGAGAAGAATGCCTCAGTGTGGGATCCAGCTCCTCTTCTTGAGACCATCTGCCAATCACACAGTAACTGTTTGGAATGGTGAGCAACTGCGGGGAGCCGGTGGGAGCTCATTCAGACTGCACTTCTCAACAAATTTACACGACCCCAAAACTTGAAGGATGCTATTCTGAAATACACTGTGGCATATTCTAAGAAATGGGACTTTACAGCTTTGATCGATTTCTGGGATAAGCTTTCGAACCTCTGATTTGGAGTTCAGTGGAAATTTAACCTTTTTGGACCTCTTCCCTTGGTGACTCACAGTCTCTGGAATCATAAGGTACTTGAAGAAACAGAAGCTCAACATTTATATCAGTCCATCTTGCCTGATATGGTGAAAATTGCACTCTGTCTGCCAAATATTTGCACCCAGCCAATACCACTCCTGAAACAGAAGATGAATCATTCCATCACAATGTCGCAGAAACAAGTACCATCTATTTAGCTAATGCTTTCTTCTGCACATTTCCACGATGAAATGCTCAGATGAAATCGGAGTATTCTAGTTACCCCGACATTAACTTCAATCGATTGTTTGAGGGACGTTCATA
>Hoch_g2w_1_PG1_Linear_2200_857
GGCAGATAAGCAATTGCAGAAGCAGGCAGCGGCAAGAGGGAATCGTGCAGGCAGGCGCTGAGAAGGACGCGCAGTCCATCTCTCTCAGATAAGAAGTGGCTTGGAACTCCCATTGAGGAGATGAGAAGAATGCCTCAGTGTGGGATCCGGCTGCCTCTCTTGAGACCATCTGCCAATCACACAGTAACTATTTGGAATGGTGAGCGAACTGCGGGGAGCCGGTGGGAGCTCATTGACTTGCACTTCTCAACAAATTTACACGACCCCAAAACTTGGAAGGATGCTATTCTGAAATACACTGTGGCGTGTACAATGGGACTTTACAGCTTTGATCGATTTCTGGGATAAGCTCGAACCTCTGATTTGGAGTTCAGTAGAAATATAACCTTTTTCAACCTATTTTTCCCTTTCAGGTAACTCTCAGATCTTCTGGAATCATAAGGTACTTGAAGAAACAGAAGCTCAACATTTATATCAAGTCCATCTTGCCTGATATGGTGAAAATTGCACTCTGTATACCAAATATTTGCACCCCAGCAATACCATTCCTGAAACAGAAGATGAATCATTCCATCACAATGTCGCAGGAACAGATTGCCAGTCTTTTAGCTAATGCTTTCTTCTGCACATTTCCACGATGAAATGCTCAGATGAAATCGAGATATTTTAGTTACCCAGACATTAACTTCAATCGATTGTTTGAGGACGTTCATCTG
>Hoch_g2w_1_PG1_Linear_2200_858
AATGGACTGATATAAATGTCTAGACTTCTCTCTTTTCTCAAGTACCTTATCCCAGAAATCGATCAAAGCTGTAAAGTCCCATTTCTTAGAATATGCCACAGTGTATTTCAGAATAGCATCCTTCAAGTTTTGGGGTCGTGTAAATTTGTTGAAGTGCAGTGAATGAGCTCCACCGGCTCCCCGCAGTTCGCTCACCATTCCAAATAGTTACTGTGTGATTGGCAGATAGTTCTCCGAGGCAGCCGGATCCCACACTGAGGCATTCTTCTCATCTCCTCAATGGGAGTTCCAAGCCACTTCTTATCTGGAGAAAGGTGAGGCGAAACATTTCAGGGATCTTCCTTTCTGTTCTTTGATGTTTGGTTTCCCATTGTTCTTTCTGAGAGAGATGGACTGCGCGTCCTTCTCAGCGCCTGCCTGCACCATTCCCTCTCTGCCGCTGCCTGCTTCTGCAATTGCTGATCCGCCGGCCTCCCAAGTCAGGCCGTAAACACTCGCCTGCTTTCTCTCTTCCACTGGCACCCCACCTGCCTCAATGCGCGGCTTG
>Hoch_g2w_1_PG1_Linear_2200_859
TTGGCTGGGCACCACATCTATCTCATTTTGCTGACAACTTGCACAGTCTTCCAGGATCGCAAGACTTGCTGCACTTCTGGTGGCTTTTGGCTTCTCTGGCCTGTTCATCTTCTGTAGTCTGCTTTGCATTTGCAAGCTTTACAGTTGTGAGAAACTGTTGATTGTCTCTATTCTCTTCACTATCTGTGTCACTGTGATCATCATTTTGAGGTGACCGATCAATGTTAGCATTACTAAACTGCTCTGGTACCAGGGTTACTGTCTGAGGTTCACTTTCCAAAAGCTGCTCCGTGTGTTTTCCCTTCATTTTGCCACTTACACATTGCTGCAGTCTGATGCTGGTTCAAATACTGTGTACTTTTTTCAGTGGGTGACTTATCAAGACTTAGCTGAGAAACATTTTCTAATTTTTCTACATTATGTTGGTAAAAGTTATCTTTTTGTACAGAACTCATCATGGATTCTATTCTTGTATTGTTGTTTTCTTTTCTATCCAAACTTTCTGATTCCGCTGTCTTGATTCCTTTAGTGTCCATCCAACTGGTAATAGTCTTTTGTTTGAAAACAAGCGAGGTGGCGCTGCCTCTGTGCTGTCCCGCCCGCCCTGGGACGCAGGCTGGCGAGGACGGTGGGACCCTGAACTGCACGTGAGCGTCCTTGCGGTAGAGGACGCGCCTCTGCCTGCTGGGAAAGCTCCGGGCGTCCGAAGCAGCCGGCGAAGTTGTAGCGGCGCCCCAGCGGGGTCGCTTGGTGCAGGGTTCACAGCCAGCACATTCATGCTGGGACCAGCAGCGCACTGTCCCCGGGCCGGCCCGGGCGAGCCTCATTCACTAACCCTGAGAGAGATGGACTGCGCCTCCTTCTCAGCGCCTGCCTGCACCATTCCCTCTCTGCCGCTGCCTGCTTCTGCAATTGCTGATCCGCCGGCCTCCCAAGTCAGGCCGTAAACACTCGCCTGCCTTCCCTCTTCCACTGGCACCCCACCTGCCTCAATGCGCCGCTTTGT
>Hoch_g2w_1_PG1_Linear_2200_860
GGCTGCAAATTGCTCTGGTTCCGGGTTACTGTTTGGTTCACTTTCCAAAAGCTGCTCCGTGTGTTTCCCTTCATTTTGCCACTTACACATTGCTGCAGTCTGATGCTGGTTCAAATACTGTGTACTTTTTTCAGTGGGTGACTTATCAAGACTTAGCTGAGAAACATTTTCTAATTTTTCTACATTATGTTGGTAAAAGTTATCTTTTTGTACAGAACTCATCATGGATTCTATTCTTGTATTGTTGTTTTCTTTACTATCCAAACTTTCTGATTCCGCTGTCTTGATTCCTTTAGTGTCCATCCAACTGGTAATAGTCTTTTGTTTGAAAACAAGCGAGGTGGCGCTGCCTCTGTGCTGTCCCGCCCGCCCTGGGACGCAGGCTGGCGAGGACGGTGGGACCCTGAACTGCACGTGAGCGTCCTTGGGGTCGAGGACGCGCCTCTGCCTGCTGGGAAAGCTCCGGGCGTCCGAAGCAGCCGGCGAAGTTGTAGCGGCGCCCCAGCGGGGTCGCTTGGTGCAGGGTTCACAGCCGGGGCCCGCATTCATGCTGGGACCAGCAGCGCACTGTCCCCGGGCCGGCCCGGGCGGAGAACCTGGTCACTAAGCCCTGAGAGATCGACTGGACGGCGCCTCCTTCTCAGCGCCTGCCTGCACCATTCCCTCTCTGCCGCTGCCTGCTTCTGCAATTGCTGATCCGCCGGCCTCCCAAGTCAGGCCGTAAACACTCGCCTGCCTTCCCTCTTCCACTGGCACCCCACCTGCCTCAATGCGCCGCTTGT
>Hoch_g2w_1_PG1_Linear_2200_861
GAGCATCTAAAATGCCTTGTAGAACAAAATTTGTACCCAGTGGAAGATGAAATGGTGAGCGAACTGCGGGGAGCCGGTAGGAGTTCATTAGACTGCACTTCTCAACAAATTTACACGACCCCAAAACTTGAAGGATGCTATTCTGAAATACAATGTGGCATATTCTAAGAAATAGGATTTTTACAGCTTTGATCGATTTCTGGGATAAGGTACTTGAAGAAGCAGAAGCTCAACATTTATCGAGTACCATGTTCTGATATGGTGAAAATTGCACTCTGTCTGCCAAATATTTGCACCCAGCCAATACCACTCCTGAAACAGAAGATGAATCATTCCATCACAATGTCGCAGGAACAGATTGCCAGTCTTTTAGCTAATGCTTTCTTCTGCACATTTCCACGACGAAATGCTAAGATGAAATCGAGATCCTCTAGTTACCCAGACATTAACTTCAATCGATTGTTGGGACGTTCAT
>Hoch_g2w_1_PG1_Linear_2200_862
GAGGAGATGAGAAGAATGCCTCAGTGTGGGATCCGGCTGCCTCTCTTGAGACCATCTGCCAATCACACAGTAACTGTTTGGAATGGTGAGCGAACTGCGGGGAGCCAGTGGGGGGCTCCATTCAGACTGCACTTCTCAACAAATTTACACGACCCCAAAACTTGAAGGATGCTATTCTGAAATACACTGTGGCATATTCTAAGAAATGGGACTTTACAGCTTTGATCGATTTCTGGGATAAGCTTTCGAACCTCTGATTTGGAGTTCAGTGGAAATTTAACCTTTTTGGACCTCTTCCCTTGGTGACTCACAGTCTCTGGAATCATAAGGTACTTAAAAAACGT
>Hoch_g2w_1_PG1_Linear_2200_863
CTGGAAATGTCTAGCTGAATGTAGAATGCAGAAATTCTAAGCAACATGGAAAAAAGGATTCTAAAATCACAGATCATTTCATGAGACTGCCCAAAGCAGAGGACAGAAGAAAAGAACAGTGGGAAACCAAACATCAAAGAACAGAAAGGAAGATCCCTAAATACGTTCCACCTCACCTTTCTCCAGATAAGAAGTGGCTTTAAAACACCATTGAGGAGATGAGAAGAATGCCTCGGTGTGGGATCCGGCTGCCTCTCTTGAGACCATCTGCCAATCACACAGTAACTATTCGGGTAGATCTTTTGCGAGCAGGAGAAGTTCCTAAACCTTTTCCAACACATTATAAAGATTTGTGGGATAACAAGCATGTTAAAATGCCTTGTTCAGAACAAAATTTGTACCCAGTGGAAGATGAGAATGGTGAGCGAACTGCGGGGAGCCGGTGGGAGCTCATTCAGACTGCACTTCTCAACAAATTTACACGACCCCAAAACTTGAAGGATGCTATTCTGAAATACAATGTGGCATATTCTAAGAAATGGGACTTTACAGCTTTGATCGATTTTCTGGGATAAGGTACTTGAAGAAGCAGAAGCTCAACATTTATATCAGTCCATCTTGCCTGATATGGTGAAAATTGCACTCTGTCTGCCAAATATTTGCACCCAGCCAATACCACTCCTGAAACAGAGAAGATGAATCATTCCATCACAATGTCGCAGGAACAGATTGCCAGTCTTTTAGCTAATGCTTTCTTCTGCACATTTCCACGATGAAATGCTCAGATGAAATCGAGAATATCTAGTTACCCAGACATTAACTTCAATCGATTGTTTGAGGGACGTTCATGAG
>Hoch_g2w_1_PG1_Linear_2200_864
CCCGCCCTGGGACGCAGGCTGGCGAGGACGGTGGGACCCTGAACTGCACGTGAGCGTCCTTGGGGTCGAGGACGCGCCTCTGCCTGCTGGGAAAGCTCCGGGCGTCCGAAGCAGCCGGCGAAGTTGTAGCGGCGCCCCAGCGGGGTCGCTTGGTGCAGGGTTCACAGCCGGGGCCCGCATTCATGCTGGGACCAGCAGCGCACTGTCCCGGGCCGGCCCGGGCGGAGAGCCTCATTCACTAACCCTGAGAGAGATGGACTGCGCCTCCTTCTCAGCGCCTGCCTGCACCATTCCCTCTCTGCCGCTGCCTGCTTCTGCAATTGCTGATCCGCCGGCCTCCCAAGTCAGGCCGTAAACACTCGCCTGCCTTCCCTCTTCCACTGGCACCCCACCTGCCTCAATGCGCCGCTTGT
>Hoch_g2w_1_PG1_Linear_2200_865
GTCTGGCAACATCAAATCCGATTCATATTGAGCATTTCATCGTGGAAATGTGCAGAAGAAAGCATTAGCTAAAAGACTGGCAATCTGTTCCTGCGACATTGTGATGGAATGATTCATCTTCTGTTTCAGGAGTGGTATTGGCTGGGTGCAAATATTTGGCAGACAGAGTGCAATTTTCACCATATCAGGCAAGATGGACTGATATAAATGTTGAGCTTCTGTTTCTTCAAGTACCTTATGATTCCAGAGACTGTGAGTCACCAAGGGAGAGGGTCCAAAAAGGTTAAATTTCCACTGAACTCCAAATCAGAGGTTCGAAAGCTTATCCAAGAAATCGATCAAAGCTGTAAAGTCCCATTTCTTAGAATATGCCACAGTGTATTTCAGAATAGCATCCTTCAAGTTTTGGGGTCGTGTAAATTTGTTGAGAAGTGCAGTCTGAATGAGCTCCCACCGGCTCCCCGCAGTTCGCTCACCATTCCAAACAGTTACTGTGTGATTGGCAGATGGTCTCAGAGGCAGCCGGATCCCACACTGAGGCATTCTTCTCATCTCCTCAATGGGAGTTCCAAGCCACTTCTTATCTGGAGAAAGGTGAGGCGGAACGTATTTAGGGATCTTCCTTTCTGTTCTTTGATGTTTGGTTTCCCATTGTTCTTTTCTGAGAGAGATGGACTGCGCGTCCTTCTCAGCGCCTGCCTGCACCATTCCCTCTCTGCCGCTGCCTGCTTCTGCAATTGCTGATCCGCCGGCCTCCCAAGTCAGGCCGTAAACACTCGCCTGCTTTCTCTCTTCCACTGGCACCCCACCTGCCTCAATACGCCGCTTGC
>Hoch_g2w_1_PG1_Linear_2200_866
TCTGGGTAACTAGAATACTCCGATTTCATCTGGTTCATTTCATCGTGGAAATGTGCAGAAGAAAGCATTAGCTTAAAAGACTGGCAATCTGTTCCTGCGACATTGTGATGGAATGATTCATCTTCTGTTTCAGGAGTGGTATTGGCTGGGTGCAAATATTTGGCAGACAGAGTGCAATTTTCACCATATCAGGCAAGATGGACTGATATAAATGTTGAGCTTCTGTTTCTTCAAGTACCTTATCCCAGAAATCGATCAAAGCTGTAAAGTCCCATTTCTTAGAATATGCCACAGTGTATTTCAGAATAGCATCCTTCAAGTTTTGGGGTCGTGTAAATTTGTTGAGAAGTGCAGTCTGAAATAAGCTCCGCCGGCTCCCCGCAGTTCGCTCACCATTCCAAACAGTTACTGTGTGATTGGCAGATGGTCTCAGAGGCAGCCGGATCCCACACTGAGGCATTCTTCTCATCTCCTCAATGGGAGTTCCAAGCCACTTCTTATCTGGAGAAAGGTGAGGCGGAACGTATTTAGGGATCTTGCTCTGTTCTTTGATGTTTGGTTTCCCATTGTTCTTTTCTGAGAGAGATGGACTGCGCGTCCTTCTCAGCGCCTGCCTGCACCATTCCCTCTCTGCCGCTGCCTGCTTCTGCAATTGCTGATCCGCCGGCCTCCCAAGTCAGGCCGTAAACACTCGCCTGCTTTCTCTCTTCCACTGGCACCCCACCTGCCTCAATACGCCGGCTAT
>Hoch_g2w_1_PG1_Linear_2200_867
ATGGTCTCAAGAGGCAGCCGGATCCCACACTGAGGCATTCTTCATCTCCTCAATGGGAGTTCCAAGCCACTTCTTATCTGGAGAAAGGTGAGGCGGAACGTATTGCAGGATCTCCTTTCTGTTCTTTGATGTTTGCGTTTCCATTGTTCTTTCTGAGAGATGGACTGCGCATCCTCTGCAGCGCCTGCTGCACCATTCCCTCTCTGCCGCTGCCTGCTTCTGCAATTGCTGATCCGCCGGCCTCCCAAGTCAGGCCGTAAACACTCGCCTGCTTTCTCTCTTCCACTGGCACCCCACCTGCCTCAATGCGCCGCTTG
>Hoch_g2w_1_PG1_Linear_2200_868
CCTGGTACAAGAGCAGTTTAGTAATGCTAACATTGATCGGTCACCTCAAAATGATGATCACAGTGACACAGATACGTGAAGAGAATAGAGACAATCAACAGTTTCTCACAACTGTAAAGCTTGCAAATGCAAAGCAGACTACAGAAGATGAACAGGCCAGAGAAGCCAAAAGCCACCAGAAGTGCAGCAAGTCTTGCGATCCTGGGGAAGACTGTGCAAGTTGTCAGCAAGATGAGATAGATGTGGTGCCAGAGAGTCCATTGTCAGATGTTGGCTCTGAGGATGTTGGTACTGGGCCAAAAAATGACAACAAATTGACTAGACAAGAAAGTTGCCTAGGAAATTCTCCTCCATTTGAGAAGGAAAGTGAACCCGAGTCACCGATGGATGTGGATAATTCTGAAAAAATGATTGTCAAGACTCAGAAGCAGATGAGGAGACAAGTCCAGGTTTTGATGAACAAGAAGATGGTAGTTCCTCCCAAACAGCAAATAAACCTTCAAGGTTCCAAGCAAGAGACGCTGACATTGAATTTAGGAAACGGTACTCTACTAAGGGCGGTGAAGTTAGATTACATTTCCAATTTGAAGGAGGAGAGAGTCGCACTGGAATGAATGATTTAAATGCTAAACTACCTGGAAATATTTCTAGCCTGAATGTAGAATGCAGAAATTCTAAGCAACATGGAAAAAAGGATTCTAAAATCACAGATCATTCATGAGACTGCCCAAAGCAGAGGACAGAAGAAAAGAACAGTGGGAAACCAAACATCAAAGAACAGAAAGGAAGATCCCTAAATACGTTCCACCTCACCTTTCTCCAGATAAGAAGTGGCTTGGAACTCCCATTGAGGAGATGAGAAGAATGCCTCGGTGTGGCGACCGGCTGCCTCTCTTGAGACCATCTGCCAATCACACAGTAACTATTCGGGTAGATCTTTTGCGAGCAGGAGAAGTTCCTAAACCTTTTCCAACACATTATAAAGATTTGTGGGATAACAAGCATGTTAAAATGCCTTGTTCAGACAAAATTTGTACCCAGTGGAAGATGAGAATGGTGAGCGAACTGCGGGGAGCCGGTGGGAGCTCATTCAGACTGCACTTCTCAACAAATTTACACGACCCCAAAACTTGAAGGATGCTATTCTGAAATACAATGTGGCATATTCTAAGAAATGGGACTTTACAGCTTTGATCGATTTCTGGGATAAGGTACTTGAAGAAGCAGAAGCTCAACATTTATATCAGTCCATCTTGCCTGATATGGTGAAAATTGCACTCTGTCTGCCAAATATTTGCACCCAGCCAATACCACTCCTGAAACAGAAGATGAATCATCCATCACAATGTCGCAGGAACAGATTGCCAGTCTTTTAGCTAATGCTTTCTTCTGCACATTTCCACGACGAAATGCTAAGATGAAATCGGAGTATTCTAGTTACCCAGACATTAACTTCAATCGATTGTTTGAGGGACATTCTCATGGCA
>Hoch_g2w_1_PG1_Linear_2200_869
CCAGAGAAGCCAAAAGCCACCAGAAGTGCAGCAAGTCTTGCGATCCTGGGGAAGACTGTGCAAGTTGTCAGCAAGATGAGATAGATGTGGTGCCAGAGAGTCCATTGTCAGATGTTGGCTCTGAGGATGTTGGTACTGGGCCAAAAAATGACAACAAATTGACTAGACAAGAAAGTTGCCTAGGAAATTCTCCTCCATTTGAGAAGGAAAGTGAACCCGAGTCACCGATGGATGTGGATAATTCTAAAAATAGTTGTCAAGACTCAGAAGCAGATGAGGAGACAAGTCCAGGTTTTGATGAACAAGAAGATGGTAGTTCCTCCCAAACAGCAAATAAACCTTCAAGGTTCCAAGCAAGAGACGCTGACATTGAATTTAGGAAACGGTACTCTACTAAGGGCGGTGAAGTTAGATTACATTTCCAATTTGAAGGAGGAGAGAGTCGCACTGGAATGAATGATTTAAATGCTAAACTACCTGGAAATATTTCTAGCCTGAATGTAGAATGCAGAAATTCTAAGCAACATGGAAAAAAGGATTCTAAAATCACAGATCATTTCATGAGACTGCCCAAAGCAGAGGAGAAGAAAAGAACAGTGGGAAACCAAACATCAAAGAACAGAAAGGAAGATCCCTAAATACGTTCCACCTCACCTTTCTCCAGATAAGAAGTGGCTTGGAACTCCCATTGAGGAGATGAGAAGAATGCCTCGGTGTGGGATCCAGCTACCTCTCTTTTGAGACCATCTGCCAATCACACAGTAACTATTCGGGTAGATCTTTTGCGAGCAGGAGAAGTTCCTAAACCTTTTCCAACACATTATAAAGATTTGTGGGATAACAAGCATGTTTGAAAATGCCTTGTTCAGAACAAAATTTGTACCCAGTGGAAGATGAGAATGGTGAGCGAACTGCGGGGAGCCGGTGGGAGCTCATTCAGACTGCACTTCTCAACAAATTTACACGACCCCAAAACTTGAAGGATGCTATTCTGAAATACAATGTGGCATATTCTAAGAAATGGGACTTTACAGCTTTGATCGATTTCTAGGGATAAGGTACTTGAAGAAGCAGAAGCTCAACATTTATATGAGTCCATCTTGCCTGATATGGTGAAAATTGCACTCTGTCTGCCAAATATTTGCACCCAGCCAATACCACTCCTGAAACAGAAGATGAATCATTCCATCACAATGTCGCAGGAACAGATTGCCAGTCTTTTAGCTAATGCTTTCTTCTGCACATTTCCACGACGAAATGCTAAGATGAAATCGGAGTATTCTAGTTACCCAGACATTAACTTCAATAAAAGAATTATTTTTTGAGGACATTCATGAG
>Hoch_g2w_1_PG1_Linear_2200_870
ATAATGTAGAAAAATTAGAAAATGTTTCTCAGCTAAGTCTTGATAAGTCACCCACTGAAAAAAGTACACAGTATTTGAACCAGCATCAGACTGCAGCAATGTGTAAGTGGCAAAATGAAGGGAAACACACGGAGCAGCTTGGAAAGTGAACCTCAAACAGTAACCCTGGTACCAGAGCAGTTTAGTAATGCTAACATTGATCGGTCACCTCAAAATGATGATCACAGTGACACAGATAGTGAAGAGAATAGAGACAATCAACAGTTTCTCACAACTGTAAAGCTTGCAAATGCAAAGCAGACTACAGAAGATGAACAGGCCAGAGAAGCCAAAAGCCACCAGAAGTGCAGCAAGTCTTGCGATCCTGGGGAAGACTGTGCAAGTTGTCAGCAAGATGAGATAGATGTGGTGCCAGAGAGTCCATTGTCAGATGTTGGCTCTGAGGATGTTGGTACTGGGCCAAAAAATGACAACAAATTGACTAGACAAGAAAGTTGCCTAGGAAATTCTCCTCCATTTGAGAAGGAAAGTGAACCCGAGTCACCGATGGATGTGGATAATTCTAAAAATAGTTGTCAAGACTCAGAAGCAGATGAGGAGACAAGTCCAGGTTTTGATGAACAAGAAGATGGTAGTTCCTCCCAAACAGCAAATAAACCTTCAAGGTTCCAAGCAAGAGACGCTGACATTGAATTTAGGAAACGGTACTCTACTAAGGGCGGTGAAGTTAGATTACATTTCCAATTTGAAGGAGGAGAGAGTCGCACTGGAATGAATGATTTAAATGCTAAACTACCTGGAAATATTTCTAGCCTGAATGTAGAATGCAGAAATTCTAAGCAACATGGAAAAAAAGGATTCTAAAATCACAGATCATTTCATGAGACTGCCCAAAGCAGAGGACAGAAGAAAAGAACAGTGGGAAACCAAACATCAAAGAACAGAAAGGAAGATCCCTAAATACGTTCACCTCACCTTTCTCCAGATAAGAAGTGGCTTGGAACTCCCATTGAGGAGATGAGAAGAATGCCTCGGTGTGGGATCCGCTCCTCTCTTGAGACCATCTGCCAATCACACAGTAACTATTCGGGTAGATCTTTTGCGAGCAGGAGAAGTTCCTAAACCTTTTCCAACACATTATAAAGATTTGTGGGATAACAAGCATGTTAAAATGCCTTGTTCAGAACAAAATTTGTACCCAGTGGAAGATGAGAATGGTGAGCGAACTGCGGGGAGCCAGTGGGGGCTTCATTCAGACTGCACTTCTCAACAAATTTACACGACCCCAAAACTTGAAGGATGCTATTCTGAAATACAATGTGGCATATTCTAAGAAATGGGACTTTACAGCTTTGATCGATTTCTGGGATAAGGTACTTGAAGAAGCAGAAGCTCAACATTTATATCAGTCCATCTTGCCTGATATGGTGAAAATCCCGCTCTTGTATTTGCCAAATATTTGCACCCAGCCAATACCACTCCTGAAACAGAAGATGAATCATTCCATCACAATGTCGCAGGAACAGATTGCCAGTCTTTTAGCTAATGCTTTCTTCTGCACATTTCCACGATGAAATGCTCAGATGAAATCGGAGTATTCTAGTTACCCAGACATTAACTTCAATCGATTGTTTGAGGACATTAGTGGA
>Hoch_g2w_1_PG1_Linear_2200_871
TTCTGTTTCAGGAGTGGTATTGGCTGGGTGCAAATATTTGGCAGACAGAGTGCAATTTTCACCATATCAGGCAAGATGGACTGATATAAATGTTGAGCTTCTACTCTAGAATTACCTTATCCCAGAAATCGATCAAAGCTGTAAAGTCCCATTTCTTAGAATATGCCACAGTGTATTTCAGAATAGCATCCTTCAAGTTTTGGGGTCGTGTAAATTTGTTGAGAAGTGCAGTCTGAATGAGCTCCCACCGGCTCCCCGCAGTTCGCTCACCATTCCAAACAGTTACTGTGTGATTGGCAGATGGTCTCAAGAGAGGCAGCCGGATCCCACACTGAGGCATTCTTCTCATCTCCTCAATGGGAGTTCCAAGCCACTTCTTATCTGGAGAAAGGTGAGGCGGAACGTATTTAGGGATCTTCCTTTCTGTTCTTTGATGTTTGGTTTCCCATTGTTCTTTCTGAGAGATGGACTGCGCGTCCTTCTTCAGCGCCTGCCTGCACCATTCCCTCTCTGCCGCTGCCTGCTTCTGCAATTGCTGATCCGCCGGCCTCCCAAGTCAGGCCGTAAACACTCGCCTGCTTTCTCTCTTCCACTGGCACCCCACCTGCCTCAATACGCCGCTTTGT
>Hoch_g2w_1_PG1_Linear_2200_872
TCGGGTAGATCTTTTGCGAGCAGGAGAAGTTCCTAAACCTTTTCCAACACATTATAAAGATTTGTGGGATAACAAGCATGTTAAAATGCCTTGTTCAGAACAAAATTTGTACCCAGTGGAAGATGAGAATGGTGAGCGAACTGCGGGGACCGGTGGGAGCTCATTCGACTCCGCTTCAACAAATTTACACGACCCCAAAACTTGAAGGATGCTATTCTGAAATACAATGTGGCATATTCTCAAATGGGACTTTACAGCTTTGATCGATTTCTGGGATAAGGTACTTGAAGAAGCAGAAGCTCAACATTTATATCAGTCCATCTTGCCTGATATGGTGAAAATTGCACTCTGTCTGCCAAATATTTGCACCCAGCCAATACCACTCCTGAAACAGAAGATGAATCATTCCATCACAATGTCGCAGGAACAGATTGCCAGTCTTTTAGCTAATGCTTTCTTCTGCACATTTCCACGACGAAATGCTAAGATGAAATCGGAGTATTCTAGTTACCCAGACATTAACTTCAATCGATTGTTTGAGGGACGTTCATAA
>Hoch_g2w_1_PG1_Linear_2200_873
ATTACTAAACTGCTCTGGTACCAGGGTTACTGTTTGAGGTTCACTTTCCAAAAGCTGCTCCGTGTGTTTCCCTTCATTTTGCCACTTACACATTGCTGCAGTCTGATGCTGGTTCAAATACTGTGTACTTTTTTCAGTGGGTGACTTATGAACTTTAGCTAGAAACATTTTCTAATTTTTCTACATTATGTAGTAAAGCTTCTGTTTGTACAGAACTCATCATGGATTCTATTCTTGTATTGTTGTTTCTTTACTATCCAAAGCTTCTGATTCCGCTGTCTTGATTCCTTTAGTGTCCATCCAACTGGTAATAGTCTTTTGTTTGAAAACTGCCTCAATGCGCCGGCT
>Hoch_g2w_1_PG1_Linear_2200_874
ATGGAATGATTCATCTTCTGTTTCAGGAGTGGTATTGGCTGGGTGCAAATATTTGGCAGACAGAGTGCAATTTTCACCATATCAGGCAAGATGGACTGATATAAATGTTGAGCTTCTGCTTCTTCAAGTACCTTATCTGCAAATGGATGAAGCTGTAAAGTCCCATTTCTTAGAATATGCCACATTGTATTTCAGAATAGCATCCTTCAAGTTTTGGGGTCGTGTAAATTTGTTGAGAAGTGCAGTCTGAATGAGCTCCCACCGGCTCCCCGCAGTTCGCTCACCATTCTCATCTTCCACTGGGTACAAATTTTGTTCTGAACAAGGCATTTTCTCAACATGCTTTCTATCCACAAATCTTTATAATGTGTTGGAAAAGGTTTAGGAACTTCTCCTGCTCGCAAAAGATCTACCCGAATAGTTACTGTGTGATTGGCAGATGGTCTCAGAGGCAGCCGGATCCCACACCGAGGCATTCTTCTCATCTCCTCAATGGGAGTTCCAAGCCACTTCTTATCTGGAGAAAGGTGAGGTGGAACGTATTTAGGGATCTTCCTTTCTGTTCTTTGATGTTTGGTTTCCCACTGTTCTTTTCTTCTGTCCTCTGCTTTGGGCAGTCTCATGAAATGATCTGTGATTTTAGAATCCTTTTTTCCATGTTGCTTAGAATTTCTGCATTCTACATTCAGGCTAGAAATATCTCCAGGTAGTTTAGCATTTAAT
>Hoch_g2w_1_PG1_Linear_2200_875
AGAAAATTCAAACATCAAAAAACAGAAAGGAAGATCCCTAAATACGTTCCACCTCACCTTTCTCCAGATAAGAAGTGGCTTGGAACTCTCCATTGAGGAGATGAGAAGAATGCCTCGGTGTGGGATCCGGCTGCCTCTCTTGAGACCATCTGCCAATCACACAGTAACTATTCGGGTAGATCTTTTGCGAGCAGGAGAAGTTCCTAAACCTTTTCCAACACATTATAAAGATTTGTGGGATAACAAGCATGTTAAAATGCCTTGTTCAGAACAAAATTTGTACCCAGTGGAAGATGAGAATGGTGAGCGAACTGCGGGAGCCGGTGGGGAGCTCATTCAACTGCACTTCTCAACAAATTTACACGACCCCAAAACTTGAAGGATGCTATTCTGAAATACAATGTGGCATATTCTAAGAAATGGGACTTTACAGCTTTGATCGATTTCTGGGATAAGGTACTTGAAGAAGCAGAAGCTCAACATTTACTATCAGTCCATCTTGCCTGATATGGTGAAAATTGCACTCTGTCTGCCAAATATTTGCACCCAGCCAATACCACTCCTGAAACAGAAGATGAATCATTCCATCACAATGTCGCAGGAACAGATTGCCAGTCTTTTAGCTAATGCTTTCTTCTGCACATTTCCACGACGAAATGCTAAGATGAAATCGGAGTATTCTAGTTACCCAGACATTAACTTCAATCGATTGTTTGAGGGACGTTCATCAA
>Hoch_g2w_1_PG1_Linear_2200_876
CTGATATGAAATCTTAAGCTCTGCTTCTTCAAGTACCTTATCCCAGAAATCGATCAAAGCTGTAAAGTCCCATTTCTTAGAATATGCCACATTGTATTTCAGAATAGCATCCTTCAAGTTTTGGGGTCGTGTAAATTTGTTGAGAAGTGCAGTCTGAATGAGCTCCACCGGCTCCCCGCAGTTCGCTCACCATTCTCATCTTCCACTGGGTACAAATTTTGTTCTGAACAAGGCATTTTAACATGCTTGTTATCCCACAAATCTTTATAATGTGTTGGAAAAGGTTTAGGAACTCTTCCTGCTCGCAAAAGATCTACCCGAATAGTTACTGTGTGATTGGCAGATGGTCTCAAGAGAGGCAGCCGGATCCCACACCGAGGCATTCTTCTCATCTCCTCAATGGGAGTTCCAAGCCACTTCTTATCTGGAGAAAGGTGAGGTGGAACGTATTTAGGGATCTTCCTTTCTGTTCTTTGATGTTTGGTTTCCCACTGTTCTTTTCTTCTGTCCTCTGCTTGGGCAGTCTCATGAAATGATCTGTGATTTTAGAATCCTTTTTTCCATGTTGCTTAGAATTTCTGCATTCTACATTCAGGCTAGAAATATTCCCAGGTAGTTTAGCATTTAAATCATTCATTCCAGTGCGACTCTCTCCTCCTTCAAATTGGAAATGTAATCTAACTTCACCGCCCTTAGTAGAGTGCCCGTTTCCTAAATTCAATGTCAGCGTCTCTTGCTTGGAACCTTGAAGGTTTATTTGCTGTTTGGGAGGAACTACCATCTTCTTGTTCATCAAAACCTGGACTTGTCTCCTCATCTGCTTCTGAGTCTTGACAACTATTTTTAGACTATCCACATCCATCGGTGACTCGGGTTCACTTTCCTTCTCAAATGGAGGAGAATTTCCTAGGCAACTTTCTTGTCTAGTCAATTTGTTGTCATTTTTTGGCCCAGTACCAACATCCTCAGAGCCAACATCTGACAATGGACTCTCTGGCACCACATCTATCTCATCTTGCTGACAACTTGCACAGTCTTCCCCAGGATCGCAAGACTTGCTGCACTTCTGGTGGCTTTTGGCTTCTCTGGCCTGTTCATCTTCTGTAGTCTGCTTTGCATTTGCAAGCTTTACAGTTGTGAGAAACTGTTCAATTGTGTTCTCTCTCTTCACTATCTGTGTCACTGTGATCATCATTTTGAGGTGACCGATGAATGTTAGCATTACTAAACTGCTCTGGTACCAGGGTTACTGTTTGAGGTTCACTTTCCAAAAGCTGCTCCGTGTGTTTCCCTTCATTTTGCCACTTACACATTGCTGCAGTCTGATGCTGGTTCAAATACTGTGTACTTTTTTCAGTGGGTGAGTTTCAAGACTTAGCTGAGAAACATTTTCTAATTTTTCTACATTATGTTGGTAAAAGTTATCTTTTTCAACTCATCATGGATTCTATTCTTGTATTGTTGTTTTCTTTTCTATCCAAACTTTCTGATTCCGCTGTCTTGATTCCTTTAGTGTCCATCCAACTGGTAATAGTCTTTTGTTTGAAAACAAGCGAGGTGGCGCTGCCTCTGTGCTGTCCCGCCCGCCCTGGGACGCAGGCTGGCGAGGACGGTGGGACCCTGAACTGCACGTCGACGTCCTTTGGGTCGAGGACGCGCCTCTGCCTGCTGGGAAAGCTCCGGGCGTCCGAAGCAGCCGGCGAAGTTGTAGCGGCGCCCCAGCGGGGTCGCTTGGTGCAGGGTTCACAGCCGGGGCCCGCATTCATGCTGGGACCAGCAGCGCACTGTCCCCCGGGCCGGCCCGGGCGGAGAGCCTGATTCACTAACCCTGAGAGAGATGGACTGCGCCTCCTTCTCAGCGCCTGCCTGCACCATTCCCTCTCTGCCGCTGCCTGCTTCTGCAATTGCTGATCCGCCGCCTCCAGAGGATTCAGCCATAAACACTCGCCTGCCTTCCCTCTTCCACTGGCACCCCACCTGCCTCAATGCGCCGCTTTGA
>Hoch_g2w_1_PG1_Linear_2200_877
AGAAAACAAGCGAGGTGGCGCTGCCTCTGTGCTGTCCCGCCCGCCCTGGGACGCAGGCTGGCGAGGACGGTGGGACCCTGAACTGCACGTGAGCGTCCTTGGGGTCGAGGACGCACCTCTGCCTGCTGGGAAAGCTCCGGGCGTCCGAAGCAGCCGGCGAAGTTGTAGCGGCGCCCAGCGGGGTCGCTTGGTGCAGGGTTCACAGCCGGGGCCCGCATTCATGCTGGGACCAGCAGCGCACTGTCCCGGGCCGGCCCGGGCGGAGAGCCTCATTCCGCGACCCCTGAGAGAGATGGACTGCACCTCCTCTCAGCGCCTGCCTGCACCATTCCCTCTCTGCCGCTGCCTGCTTCTGCAATTGCTGATCCGCCGGCCTCCCAAGTCAGGCCGTAAACACTCGCCTGCCTTCCCTCTTCCACTGGCACCCCACCTGCCTCAATGCGCCGCTTTGAT
>Hoch_g2w_1_PG1_Linear_2200_878
ACAACTTCCCCGACCCAAAACTTGAAGGATGCTATTCTGAAATACCTGTGGCATATTCTAAGAAATGGGACTTTACAGCTTTGATCGATTTCTGGGATAAGCTTTCGAACCTCTGATTTGGAGTTCAGTGGAAATTTGACCTTTTTGGACCTCTTCCCTTGGTGACTCACAGTCTCTGGAATCATAAGGTACTTGAAGAAACAGAAGCTCAACATTTATATCAGTCCATCTTGCCTGATATGGTGAAAATTGCACTCTGTCTGCCAAATATTTGCACCCAGCCAATACCACTCCTGAAACAGAAGATGAATCATTCCATCACAATGTCGCAGGAACAGATTGCCAGTCTTTTAGCTAATGCTTTCTTCTGCACATTTCCACGATGAAATGCTCAGATGAAATCGGAGTATTCTAGTTACCCAGACATTAACTTCAATCGATTGTTTGAGGACATTCATG
>Hoch_g2w_1_PG1_Linear_2200_879
CTCGGGTTCACTTTCCTTCTCAAATGGAGGAGAATTTCCTAGGCAACTTTCTTGTCTAGTCAATTTGTTGTCATTTTTTGGCCCAGTACCAACATCCTCAGAGCCAACATCTGACAATGGACTCTCTGGCACCACATCTATCTCATCTTGCTGACAACTTGCACAGTCTTCCCCCAGGATCGCAAGACTTGCTGCACTTCTGGTGGCTTTTGGCTTCTACTGGCCTGTTCATCTTCTGTAGTCTGCTTTGCATTTGCAAGCTTTACAGTTGTGAGAAACTGTTGATTGTCTCTATTCTCTTCACTATCTGTGTCACTGTGATCATCATTTTGAGGTGACCGATCAATGTTAGCATTACTAAACTGCTCTGGTACCAGGGTTACTGTTTGAGGTTCACTTTCCAAAAGCTGCTCCGTGTGTTTCCCTTCATTTTGCCACTTACACATTGCTGCAGTCTGATGCTGGTTCAAATACTGTGTACTTTTTTCAGTGGGTGACTTATCAAGACTTAGCTGAGAAACATTTTCTAATTTTTCTACATTATGTTGGTAAAAGTTATCTTTTTGTACAGAACTCATCATGGATTCTATTCTTGTATTGTTGTTTTCTTTACTATCCAAACTTTCTGATTCCGCTGTCTTGATTCCTTTGCATCTGCCATCCAACTGGTAATAGTCTTTTGTTTGAAAACAAGCGAGGTGGCGCTGCCTCTGTGCTGTCCCGCCCGCCCTGGGACGCAGGCTGGCGAGGACGGTGGGACCCTGAACTGCACGTGAGCGTCCTTGGGGTCGAGGACGCGCCTCTGCCCTGCTGGGAAAGCTCCGGGCGTCCGAAGCAGCCGGCGAAGTTGTAGCGGCGCCCCAGCGGGGTCGCTTGGTCCGGGTTCACAGCCGGGGCCCGCATTCATGCTGGGACCAGCAGCGCACTGTCCCCCGGGCCAGCCCGGCAGGAGAGCCTCATTCACTAACCCTGAGAGAGATGGACTGCGCCTCCTTCTCAGCGCCTGCCTGCACCATTCCCTCTCTGCCGCTGCCTGCTTCTGCAATTGCTGATCCGCCGCCTCCCAAGTCAGGCCGTAAACACTCGCCTGCCTTCCCTCTTCCACTGGCACCCCACCTGCCTCGATGCGCGCTTTG
>Hoch_g2w_1_PG1_Linear_2200_880
CATGTATTTCAGAATAGCATCCTTCAAGTTTTGGGGTCGTGTAAATTTGTTGAGAAGTGCCATCTGAATGAGCTCCACCGGCTCCCCGCAGTTCGCTCGCCATTCCAAACAGTTACTGTGTGATTGGCAGCGTTCTCAGAGGCGGCCGGATCCCACACTGAGGCATTCTTCTCATCTCCTCAATGGGAGTTTCCAAGCCACTTCTTATCTGGAGAAAGGTGAGGCGGAACGTATTGAGGATCTCCTTCTGTTCTTTGATGTTTGGTTTCCCATTGTTCTTTTCTGAGAGAGATGGACTGCGCGTCCTTCTCAGCGCCTGCCTGCACCATTCCCTCTCTGCCGCTGCCTGCTTCTGCAATTGCTGATCCGCCGGCCTCCCAAGTCAGGCCGTAAACACTCGCCTGCTTTCTCTCTTCCACTGGCACCCCACCTGCCTCAATACGCCGCTTTG
>Hoch_g2w_1_PG1_Linear_2200_881
ACCGAGGCATTCTTCTCATCTCCTCAATGGGAGTTGCAAGGCTTATCTTGGAGAAAGGTGAGGTGGAACATATGTAGGGATCTTCCTTTCTGTTCTTTGATGTTTGGTTTCCCACTGTTCTTTCTTCTGTCCTCTGCTTTGGGCAGTCTCATGAAATGATCTGTCATTTAGAATCCTTTTTTCCATGTTGCTTAGAATTTCTGCATTCTACATTCAGGCTGAAAATCTCCAGGTAGTTTAGCATTTAAATCATCCATTCCAGTGCGACTCTCTCCTCCTTCAAATTGGAAATGTAATCTAACTTCACCGCCCTGAGTTGGAGCCGTTTCCTAAATTCAATGTCAGCGTCTCTTGCTTGGAACCTTGAAGGTTTATTTGCTGTTTGGGAGGAACTACCATCTTCTTGTTCATCAAAACCTGGACTTGTCTCCTCATCTGCTTCTGAGTCTTGACAACTATTTTTAGAATTATCCACATCCATCGGTGACTTGGGTTCACTTTCCTTCTCAAATGGAGGAGAATTTCCTAGGCAACTTTCTTGTCTAGTCAATTTGTTGTCATTTTTTGGCCCAGTACCAACATCCTCAGAGCCAACATCTGACAATGGACTCTCTGGCACCACATCTATCTCATCTTGCTGACAACTTGCACAGTCTTCCCCAGGATCGCAAGACTTGCTGCACTTCTGGTGGCTTTTGGCTTCTCTGGCCTGTTCATCTTCTGTAGTCTGCTTTGCATTTGCAAGCTTTACAGTTGTGAGAAACTGTTGATTGTCTCTATTCTCTTCACTATCTGTGTCACTGTGATCATCATTTTGAGGTGACCGATCAATGTTAGCATTACTAAACTGCTCTGGTACCAGGGTTACTGTTTGAGGTTCACTTTCCAAAAGCTGCTCCGTGTGTTTCCCTTCATTTTGCCACTTACACATTGCTGCAGTCTGATGCTGGTTCAAATACTGTGTACTTTTTTCAGTGGGTGACTTATAGAACTTTAGCTGAGAAACATTTTCTAATTTTTCTACATTATGTTGGTAAAAGTTATCTTTTTGTACAGAACTCATCATGGATTCTATTCTTGTATTGTTGTTTTCTTTACTATCCAAACTTTCTGATTCCGCTGTCTTGATTCCTTTAGTGTCCATCCAACTGGTAATAGTCTTTTGTTTGAAAACTGCCTCAATGCGCCGCTTTGA
>Hoch_g2w_1_PG1_Linear_2200_882
GAGGCGGGTGAGATCATGGAAGAGAGAAAGCAGGCGAATGTTTACGGCCTGACTTGGGAGGCCGGCGGATCAGCAATTGCAGAAGCAGGCAGCGGCAGAGAGGGAATGGTGCAGGCAGGCGCTGAGAAGGACGCGCAGTCCATCTCTCTCAGAAAAGAACAATGGGAAACCAAACATCAAAGAACAGAAAGGAAGTCCTAAATACGTTCCGCCTCACCTTTCTCCAGATAAGAAGTGGCTTGGAACTCCCATTGAGGAGATGAAGAATGCCTCAGTGTGGATCCGGCTGCCTATTCTAGACCATCTGCCAATCACACAGTAACTGTTTGGAATGGTGAGCGAACTGCGGGGAGCCGGTGGGAGCTCATTCAAGCTGCACTTCTCAACAAATTTACACGACCCCAAAACTTGAAGGATGCTATTCTGAAATACACTGTGGCATATTCTAAGAAATGGGACTTTACAGCTTTGATCGATTTCTGGGATAAGGTACTTGAAGAAACAGAAGCTCAACATTTATATCAGTCCATCTTGCCTGATATGGTGAAAATTGCACTCTGTCTGCCAAATATTTGCACCCAGCCAATACCACTCCTGAAACAGAAGATGAATCATTCCATCACAATGTCGCAGGAACAGATTGCCAGTCTTTTAGCTAATGCTTTCTTCTGCACATTTCCACGATGAAATGCTCAGATGAAATCGAGGTACTCTTAGTTACCCAGACATTAACTTCAATCGATTGTTTGAGGGACGTTCATCA
>Hoch_g2w_1_PG1_Linear_2200_883
GAATAGCATCCTTCAAGTTTTGGGGTCGTGTAAATTTGTTGAGAAGTGCAAGTGAATGAGCTCCACCGGCTCCCCGCAGTTCGCTCACCATTCCAAACAGTTACTGTGTGATTGGCAGATGGTCTCAGAGGCAGCCGGATCCCACACTGAGGCATTCTTCTCATCTCCTCAATGGGAGTTCCAAGCCACTTCTTATCTGGAGAAAGGTGAGGCGGAACATCTTTGCGGATCTCCTTTCTGTTCTTTGATGTTTGGTTTCCCATTGTTCTTTTCTGAGAGAGATGGACTGCGCGTCCTTCTCAGCGCCTGCCTGCACCATTCCCTCTCTGCCGCTGCCTCCTTTCTGCAATTGCTGATCCGCCGGCCTCCCAAGTCAGGCCGTAAACACTCGCCTGCTTTCTCTCTTCCACTGGCACCCCACCTGCCTCAATACGCCGCTTTTGT
>Hoch_g2w_1_PG1_Linear_2200_884
GAAAGAAGGGGCAGCCGATCCACACTGAGGCATTCTTCATCTCCTCAATGGGAGTTCCAAGCCACTTCTTATCTGGAGAAAGGTGAGGCGGAACGTATTAGGGATCTTCCTTTCTGTTCTTTGATGTTTGGTTTCCCATTGTTCTTTCTGAGAGATGGACTGCGCGTCCTTCTCAGCGCCTGCCTGCACCATTCCCTCTCTGCCGCTGCCTGCTTCTGCAATTGCTGATCCGCCGGCCTCCAAGAAGTCAGCCGTAAACACTCGCCTGCTTTCTCTCTTCCACTGGCACCCCACCTGCCTCAATACGCCGCTTTG
>Hoch_g2w_1_PG1_Linear_2200_885
GTGGCATATTCTAAGAAATGGGACTTTACAGCTTTGATCGATTTCTGGGATAAGCTTTCGAACCTCTGATTTGGAGTTCAGTTGGAAATTTAACCTTTTGGACCTCTTCCCTTGGTGACTCACAGTCTCTGGAATCATAAGGTACTTAAAGAACAGAAGCTCAACATTTATATCAGTCCATCTTGCCTGATATGGTGAAAATTCCCGCTGTTCTGCCAAATATTTGCACCCAGCCAATACCACTCCTGAAACAGAAGATGAATCATTCCATCACAATGTCGCAGGAACAGATTGCCAGTCTTTTAGCTAATGCTTTCTTCTGCACATTTCCACGATGAAATGCTCAGATGAAATCGGAGTATTCTGATTACCCAGACATTAACTTCAATCAATTATTTGAGGGACGTTGGT
>Hoch_g2w_1_PG1_Linear_2200_886
TCCCACCGGCTCCCCGCAGTTCGCTCACCATTCCAAATAGTTACTGTGTGATTGGCAGATGGTCTCAAGAGAGGCAGCCGGATCCCACACTGAGGCATTCTTCTCATCTCCTCAATGGGAGTTCCAAGCCACTTCTTATCTGGAGAAAGGTGAGGCGGAACGTATTTAGGGATCTTCCTTTCTGTTCTTTGATGTTTGGTTTCCCATTGTTCTTTTCTGAGAGAGATGGACTGCGCGTCCTTCTCAGCGCCTGCCTGCACCATTCCCTCTCTGCCGCTGCCTGCTTCTGCAATTGCTGATCCGCCGGCCTCCCAAGTCAGGCCGTAAACACTCGCCTGCTTTCTCTCTTCCACTGGCACCCCACCTGCCTCAATGCGCCGCTTTGA
>Hoch_g2w_1_PG1_Linear_2200_887
GCCACATTGTATTTCAGAATAGCATCCTTCAAGTTTTGGGGTCGTGTAAATTTGTTGAGAAGTGCGGTCAATGAGCTCCACCAGCTACCGCAGTTCGCTCACCTTCTTCATCTTCCGCTGGGTACGTTCTCTGAACAAGGCATTTTAACATGCTATCCACAAATCTTTATAATGTGTTGGAAAAGGTTTAGGAACTTCTCCTGCTCACAAAAGATCTACGGAATCCGTGCTCTGTGATTGGCAGATGGTCTCAAGAGAGGCGGCCGGATCCACACCGAGGCATTCTTCTCATCTCCTCAATGAGAATCCAAGCCACTTCTTATCTGGTGGAAGGTAGTGAGGAACGTATTTTAGGGATCTCCTTTTCTGTTCTTTGATGTCTGCGTTTTCCCACTGTTCTTTTCTTCTGTCCTCTGCTTTGGGCAGTATTATGAAATGATCTGTGACATTTAGAATCCTTTTTTCCATGTTGCTTAGAATTTCTGCATTCTCATTAGGGCTCAAGAATGTTTCCAGGTAGTTTAGCATTTAAATCATTCATTCCAGTGCGACTCTCTCCCTCCTTCAAATTGGAAATGTAATCTAACTTCACCGCCCTTCATCATGCCGTTTCCTAAATTCAATGTCAGCGTCTCTTGCTTGGAACCTTCAAGGTTTATTTGCTGTTTGGGAGGAACTACCATCTTCTTGTTCATCAAAACCTGGACTTGTCTCCTCATCTGCTTCTAGTCTTGACAACTATTTCAAGTATCCACGTGGTTCAGGGTCACTCGGGTTCACTTTCCTTCTCGAATGGAGGAGGGGACTTTTCCTAGGCAACTTTCTTGTCTTAGTCAATTTGTTGTGCAACTTTGGCCCAGTCCACGCATGTCCTCAGAGCCAACATCTGACAATGGACTCTATGGCACCACATCTATCTCATCTTGCTGACAACTTGCACAGTCTTCCCCAGGATCGCAAGACTTGCTGCACTTCTGGTGGCTTTTGGCTTCTCTGGCCTGTTCATCTTCTGTAGTCTGCTTTGCATTTGCAAGCTTTTACAGTTATGAGGAACTCTCAGATCTGTATTATTCTCTTCACTATCTGTGTCACTGTGATCATCATTTTAAGTGTGACCGATCAATGTTAGCATTACTAAACTGCTCTGGTACCCAGTCTCTTGTCGAGGTTCACTTTCCAAAAGCCTCTCCGTGTGTTTCCCTTGATTTTGCCACTTAGCTTGTACAGTCTGATGCTGGTTCAAATACTGTGTACTTTTTCAGTGGGTGACTTCTCAAGACTTAGCTAAAGCATTAAATTTTTCTACATTATGTTGGTAAAAGTTATCTTTTTGTACAGAACTCATCATGGATTCTATTCTTGTATTGTTGTTTTCTTTACTATAGGATTCTGATTCCGCTTGCTTGATTCCTTTCATGTCCATGCAACTGGTAATAGTCTTTTGTTTGAAAACAAGCGAGGTGGCGCTGCCTCTGTGCTGTCCGCCCACGCCCTGGGACGCAGGCTGGCGAGGACGGTGGGACCCTGAACTGCACCATGACGTCCTTGGGGTCGAGGACGCGCCTCTGCCTGCTGGGAAAGCTGGCATCCAGAGCAGCAGGCGAAGTTCTGGCGCGGCGCCCCAGCGGGGTCGCTTCGTGCAGGGTTCACAGCCGGGGCCCGCATTCATGCTGGGACCAGCAGCGCACTGTCCGGGCCAGCCCGGCAGCCTCATTCACTAACCCTGAGAGAGATGGACTGCGCCTCCTTCTCAGCGCCTGCCTGCACCATTCCCTCTCTGCCGCTGCCTGCTTCTGCAATTGCTGATCCGCCGGCCTCCCGCAGTCAGGCCGTAAACACTCGCCTGCCTTCCCTCTTCCACTGGCACCCCACCTGCCTCAATGCGCCGCTTGT
>Hoch_g2w_1_PG1_Linear_2200_888
TAGAGACAATCAAAGATTTACCACAACTGTAAAGCTTGCAAATGCAAAGCAGACTACAGAAGATGAACAGGCCAGAGAAGCCAAAAGCCACCAGAAGTGCAGCAAGTCTTGCGATCCTGGGGAAGACTGTGCAAGTTGTCAGCAAGATGAGATAGATGTGGTGCCAGAGAGTCCATTGTCAGATGTTGGCTCTGAGGATGTTGGTACTGGGCCAAAAAATGACAACAAATTGACTAGACAAGAAAGTTGCCTAGGAAATTCTCCTCCATTTGAGAAGGAAAGTGAACCCGAGTCACCGATGGATGTGGATAATTCTAAAAATAGTTGTCAAGACTCAGAAGCAGATGAGGAGACAAGTCCAGGTTTTGATGAACAAGAAGATGGTAGTTCCTCCCAAACAGCAAATAAACCTTCAAGGTTCCAAGCAAGAGACGCTGACATTGAATTTAGGAAACGGTACTCTACTAAGGGCGGTGAAGTTAGATTACATTTCCAATTTGAAGGAGGAGAGAGTCGCACTGGAATGAATGATTTAAATGCTAAACTACCTGGAAATATTTCTAGCCTGAATGTAGAATGCAGAAATTCTAAGCAACATGGAAAAAAGGATTCTAAAATCACAGATCATTTCATGAGACTGCCCAAAGCAGAGGACAGAAGAAAAGAACAGTGGGAAACCAAACATCAAAGAACAGAAAGGAAGATCCCTAAATACGTTCCACCTCACCTTTCTCCAGATAAGAAGTGGTTTGGAACTCCCATTGAGGAGATGAGAAGAATGCCTCGGTGTGGGATCCGGCTGCCTCTCTTGAGACCATCTGCCAATCACACAGTAACTATTCGGGTAGATCTTTTGCGAGAGCAGGAGAAGTTCCTAAACCTTTTCCAACACATTATAAAGATTTGTGGGATAACAAGCATGTTAAAATGCCTTGTTCAGAACAAAATTTCTACCAGTGGAAGATGAGAATGGTGAGCGAACTGCGGGGAGCCGGTGGGAGCTCATTCAGACTGCACTTCTCAACAAATTTACACGACCCCAAAACTTGAAGGATGCTATTCTGAAATACAATGTGGCGTGTTCAAGAAATGGGACTTTACAGCTTTGATCGATTTCTGGGATAAGGTACTTGAAGAAGCAGAAGCTCAACATTTATATCAGTCCATCTTGCCTGATATGGTGAAAATTGCACTCTGTCTGCCAAATATTTGCACCCAGCCAATACCACTCCTGAAACAGAAGATGAATCATTCCATCACAATGTCGCAGGAACAGATTGCCAGTCTTTTAGCTAATGCTTTCTTCTGCACATTTCCACGACGAAATGCTAAGATGAAATCGGAGTATTCTAGTTACCCAGACATTAACTTCAATCGATTGTTTAGAGGGCATTTCATGCA
>Hoch_g2w_1_PG1_Linear_2200_889
TCCACCTCACCTTTCTCCAGATAAGAAGTGGCTTGGAACTCCCATTGAGGAGATGAGAAGAATGCCTCGGTGTGGGATCCGGCTGCCTCTCTAAGAGCTTCATCTGCCAATCACACAGTAACTATTCGGGTAGATCTTTTGCGAGCAGGAGAAGTTCCTAAACCTTTTCCAACACATTATAAAGATTTGTGGGATAACAAGCATGTTAAAATGCCTTGTTCAGAACAAAATTTGTACCCAGTGGAAGATGAGAATGGTGAGCGAACTGCGGGGAGCCGGTGGAGGGGCTTCGTTTGGACTTGCGCTTCTCAGCCAAATTTACACGACCCCAAAACTTGAAGGATGCTATTCTGAAATACAATGTGGCATATTCTAAGAAATGGGACTTTACAGCTTTGATCGATTTCTGGGATAAGGTACTTGAAGAAGCAGAAGCTCAACATTTATATCAGTCCATCTTGCCTGATATGGTGAAAATTGCACTCTGTCTGCCAAATATTTGCACCCAGCCAATACCACTCCTGAAACAGAAGATGAATCATTCCATCACAATGTCGCAGGAACAGATTGCCAGTCTTTTAGCTAATGCTTTCTTCTGCACATTTCCACGACGAAATGCTAAGATGAAATCGGAGTATTCTAGTTACCCAGACATTAACTTCAATGGATTGTTCGAGGGACGTTCATGCA
>Hoch_g2w_1_PG1_Linear_2200_890
CCCTTTGATTCGCAGTTTCTGGAATCATAAGGTATTGAAGAAACAGAAGCTCAACATTTATATCAGTCCATCTTGCCTGATATGGTGAAAATTGCACTCTGTCTGCCAAATATTTGCACCCAGCCAATACCACTACCTGAAACAGAAGATGAATCATTCCATCACAATGTCGCAGGAACAGATTGCCAGTCTTTTAGCTAATGCTTTCTTCTGCACATTTCCACGATGAAATGCTCAGATGAAATCGGAGTATTCTAGTTACCCAGACATTAACTTCAATCGATTGTTTGAGGGACGTTCATAT
>Hoch_g2w_1_PG1_Linear_2200_891
CGAACAGTGACACAGGATGAGTGAAGAGAATAGAGACAATCAACAGTTTCTCACAACTGTAAAGCTTGCAAATGCAAAGCAGACTACAGAAGATGAACAGGCCAGAAGCCAAAAGCCACCAGAAGTGCAGCAAGTCTTGCGATCCTGGGGAAGACTGTGCAAGTTGTCGCAAGATGAGATAGATGTGGTGCCAGAGAGTCCATTGTCAGATGTTGGCTCTGAGGATGTTGGTACTGGGCCAAAAAATGACAACAAATTGACTAGACAAGAAAGTTGCCTAGGAAATTCTCCTCCATTTGAGAAGGAAAGTGAACCCGAGTCACCGATGGATGTGGATAATTCTAAAAATAGTTGTCAAGACTCAGAAGCAGATGAGGAGACAAGTCCAGGTTTTGATGAACAAGAAGATGGTAGTTCCTCCCAAACAGCAAATAAACCTTCAAGGTTCCAAGCAAGAGACGCTGACATTGAATTTAGGAAACGGTACTCTACTAAGGGCGGTGAAGTTAGCAATTACATTTCCAATTTGAAGGAGGAGAGTCGCACTGGAATGAATGATTTAAATGCTAAACTACCTGGAAATATTTCTAGCCTGAATGTAGAATGCAGAAATTCTAAGCAACATGGAAAAAAGGATTCTAAAATCACAGATCATTTCATGAGACTGCCCAAAGCAGAGGACAGAAGAAAAGAACAGTGGGAAACCAAACATCAAAGAACAGAAAGGAAGATCCCTAAATACGTTCCACCTCACCTTTCTCCAGATAAGAAGTGGCTTGGAACTCCCATTGAGGAGATGAGAAGAATGCCTCGGTGTGGGATCCGGCTGCCTCTCTTGAGACCATCTGCCAATCACACAGTAACTATTCGGGTAGATCTTTTGCGAGCAGGAGAAGTTCCTAAACCTTTTCCAACACATTATAAAGATTTGTGGGATAACAAGCATGTTAAAATGCCTTGTTCAGAACAAAATTTGTACCCAGTGGAAGATGAGAATGGTGAGCGAACTGCGGGGAGCCGGTGGGAGCTCATTCAGACTGCACTTCTCAACAAATTTACACGACCCCAAAACTTGAAGGATGCTATTCTGAAATACAATGTGGCATATTCTAAGAAATGGGACTTTACAGCTTTGATCGATTTCTGGGATAAGGTACTTGAAGAAGCAGAAGCTCAACATTTATATCAGTCCATCTTGCCTGATATGGTGAAAATTGCACTCTGTCTGCCAAATATTTGCACCCAGCCAATACCACTCCTGAAACAGAAGATGAATCATTCCATCACAATGTCGCAGGAACAGATTGCCAGTCTTTTAGCTAATGCTTTCTTCTGCACATTTCCACGACGAAATGCTAAGATGAAATCGGAGTATTACGTACCCAGACATTAACTTCAATCGATTGTTTGAGGGACGTTCATGA
>Hoch_g2w_1_PG1_Linear_2200_892
CTTGGTGACTCACAGTCTCTGGAATCATAAGGTACTTGAAGAAACAGAAGCTCAACATTTATATCAGTCCATCTTGCCTGATATGGTGAAAATTGCACTCTGTCTGCCAAATATTTGCACCCAGCCAATACCACTCCTGAAACAGAAGATGAATCATTCCATCACAATGTCGCGGAACAGATTGCCAGTCTTTTAGCTAATGCTTTCTTCTGCACATTTCCACGATGCAATGCTCAGATGAAATCGGAGTATTCTAGTTACCCAGACATTAACTTCAATCGATTGTTTGAGGGACGTTCATG
>Hoch_g2w_1_PG1_Linear_2200_893
CTGACATTGAATTTCAGGAAACGGTATCTACTAAGGGCGGTGAAGTTAGATTACATTTCCAATTTGAAGGAGGAGAGAGTCGCACTGGAATGAATGATTTAAATGCTAAACTACCTGGAAATATTTCTAGCCTGAATGTAGAATGCAGAAATTCTAAGCAACATGGAAAAAAGGATTCTAAAATCACAGATCATTTCATGAGACTGCCCAAAGCAGAGGACAGAAGAAAAGAACAGTGGGAAACCAAACATCAAAGAACGAGAAAGGAAGATCCCTAAATACGTTCCACCTCACCTTTCTCCAGATAAGAAGTGGCTTGGAACTCCCATTGAGGAGATGAGAAGAATGCCTCGGTGTGGGATCCGGCTGCCTCTTCTAGACCATCTGCCAATCACACAGTAACTATTCGGGTAGATCTTTTGCGAGCAGGAGAAGTTCCTAAACCTTTTCCAACACATTATAAAGATTTGTGGGATAACAAGCATGTTAAAATGCCTTGTTCAGAACAAAATTTGTACCCAGTGGAAGATGAGAATGGTGAGCGAACTGCGGGGAGCCGGTGGGAGCTCATTCAGACTGCACTTCTCAACAAATTTACACGACCCCAAAACTTGAAGGATGCTATTCTGAAATACAATGTGGCATATTCTAAGAAATGGGACTTTACAGCTTTGATCGATTTCTGGGATAAGGTACTGAAGAAGCAGAAGCTCAACATTTATATCGCATCATTGCTCATTGTGAAAATCAGCATATCTGCAATTGGCACCCAGCCAATACCTGCTAAAACAGGAAGTATGATTGATTCATCGCAATTGGCCAGACATCATCTTCAGCTAATGCTTTCTTCTGCACATTTCCACGACGAAATGCTAAGATGAAATCGGAGTATTCTAGTTACCCAGACATTAACTTCAATCGATTGTTTGAGGGACGTTCATGA
>Hoch_g2w_1_PG1_Linear_2200_894
TAGAATCCAGTTAATAGTATGCAAAAAAGATAACTTTTACCAACATAATGTAGAAAAATTAGAAAATGTTTCTCAGCTAAGTCTTGATAGTCACCCACTGAAAAAAGTACACAGTATTTGAACCAGCATCAGACTGCAGCAATGTGTAAGTGGCAACTGAAGGGAAACACACAGACCTTTTGGAAAGTGAACCTCAAACAGTAACCCTGGTACCAGAGCAGTTTAGTAATGCTAACATTGATCGGTCACCTCAAAATGATGATCACAGTGACACAGATAGTGAAGAGAATAGAGACAATCAACAGTTTCTCACAACTGTAAAGCTGCAAATGCAAAGCAGACTACAGAAGATGAACAGGCCAAGAAGCCAAAAGCCACCAGAAGTGCAGCAACTGCGATCCTGGGGAAGACTGCAAGTTGTCAGCAAGATGAGATAGATGATGCCGAGAGTCCATTGTCAGATGTTGGCTCTGAGGATGTTGGTACTGGGCCAAAAAATGACAACAAATTGACTAGACAAGAAAGTTGCCTAGGAAATTCTCCTCCATTTGAGAAGGAAAGTGAACCCGAGTCACCAATGATGTGGATAATTCTAAAAATAGTTGTCAAGACTCAGAAGCAGATGAGGAGACAAGTCCAGGTTTTGATGAACAAGAAGATGGTAGTTCCTCCCAAACAGCAAATAAACCTTCAAGGTTCCAAGCAAGAGACGCTGACATTGAATTTAGGAAACGGTACTCTACTAAGGGCGGTGAAGTTCGGTTCCAGTTCCAATTTGAAGGAGGAGAGAGTCGCACTGGAATGAATGATTTAAATGCTAAACTACCTGGAAATATTTCTAGCCTGAATGTAGAATGCAGAAATTCTAAGCAACATGGAAAAAAGGATTCTAAAATCACAGATCATTTCATGAGACTGCCCAAAGCAGAGGACAGAAGAAAAGAACAGTGGGAAACCAAACATAAAGAACAGAAAGGAAGATCCCTAAATACGTTCCACCTCACCTTTCTCCAGATAAGAAGTGGCTTCAAACCCCATTGAGGAGATGAAGAATGCCTCGGTGTGGGATCCGCTGCCTCTCTTTGAGACCATCTGCCAATCACACAGTAACTATTCGGGTAGATCTTTTGCGAGCAGGAGAAGTTCCTAAACCTTTTCCAACACATTATAAAGATTTGTAGGAGATAACTGAGCATGTTAAAATGCCTTGTTCAGAACAAAATTTGTACCCAGTGGAAGATGAGAATGGTGAGCGAACTGCGGGGAGCCGGTGGGAGCTTGTTCGACTGCACTTCTCAACAAATTTACACGACCCCCAAAACTTGAAGGATGCTATTCTGAAATACAATGTGGCATATTCTAAGAAATGGGACTTTACAGCTTTGATCGATTTCTGGGATAAGGTACTTGAAGAAGCAGAAGCTCAACATTTATATCAGTCCATCTTGCCTGATATGGTGAAGATTCCACTGTCTCTCCAAATATTTGCACCCCACAATTCACTCCTGAAAACAGGAAGATGAATCATTAGATTATTAGCAAATGTCACAGACAACTGCCAGTCTTTTAGCTAATGCTTTCTTCTGCACATTTCCACGACGAAATGCTCAGTTGAAATCGGAGTATTGTAGTTACCCAGACATTAACTTCAATCGATTGTTTGAGGGACGTTCATGTA
>Hoch_g2w_1_PG1_Linear_2200_895
GGAAGAGAGAAAGCAGCGGCTTACGGCCTGACTTGGGAGGCCGGCGGATCAGCAATTGCAGAAGCAGGCAGCGGCAGAGAGGGAATGGTGCAGGCAGGCGCTGAGAAGGACGCGCAGTCCATCTCTCTCAGTTTTCAAACAAAAAACTATTACCAGTTGGATGGACGCTGAAGGAATCAAGACAGCAGGAATCAGACAGGTACTTGAAAAAACCAAAGCTCAACGTACTATGATCCATCTTGCCTGATATGGTGAAAATTGCACTCTGTCTGCCAAATATTTGCACCCAGCCAATACCACTCCTGAAACAGAAGATGAATCATTCCATCACAATGTCGCAGAAACGGTCCAGTCTTTTAGCTAATGCTTTCTTCTGCACATTTCCACGATGAAATGCTCAGATGAAATCGGAGTATTCTAGTTACCCAGACATTAACTTCAATCGATCGAGGACATTCATGTT
>Hoch_g2w_1_PG1_Linear_2200_896
GAAGTGGCTTGGAACTCCCATTGAGCGGTAGAAGAATGCCTCGTGTGGGATCCGGCTGCCTCTCTTGAGACCATCTGCCAATCACACAGTAACTATTTGATGGTAGCAAACTGCGGGAGCCCGGTGGGAGCTCATTCAGACTGCACTTCTCAACAAATTTACACGACCCCAAAACTTGAAGGATGCTATTCTGAAATACACTGTGGCATATTCTAAGAAATGGGACTTTACAGCTTTGATCGATTTCTGGGATAAGCTTTCGAACCTCTGATTTGGAGTTCAGTGGAAATTTAACCTTTTTCAACCTGTCCCTTGGTGACTCACAGTCTCTGGAATCATAGAGGTTCTTGAAGAAACAGAAGCTCAACATTTATATCAGTCCATCTTGCCTGATATGGTGAAAATTGCACTCTGTCTGCCAAATATTTGCACCCAGCCAATACCACTCCTGAAACAGAAGATGAATCATTTCATCACAATGTCGCAGGAACAGATTGCCAGTCTTTTAGCTAATGCTTTCTTCTGCACATTTCCACGATGAAATGCTCAGATGAAATCGGAGTATTCTAGTTACCCAGACATTAACTTCAATCGATTGTTTGAGGGACATTCATG
>Hoch_g2w_1_PG1_Linear_2200_897
GAAGGGAAACACACGGAGCAGCTTTTGGAAAGTGAACCTCAAACAGTAACCCTGGTACCAGAGCAGTTTAGTAATGCTAACATTGATCGGTCACCTCAAAATGATGATCACAGTGACACAGATAGTGAAGAGAATAGAGACAATCAACAGTTTCTCACAACTGTAAAGCTTGCAAATGCAAAGCAGACTACAGAAGATGAACAGGCCAGAGAAGCCAAAAGCCACCAGAAGTGCAGCAAGTCTTGCGATCCTGGGGAAGCTGTGCAAGTTGTCAGCAAGATGAGATAGATGTGGTGCCAGAGAGTCCATTGTCAGATGTTGGCTCTGAGGATGTTGGTACTGGGCCAAAAAATGACAACAAATTGACTAGACAAGAAAGTTGCCTAGGAAATTCTCCTCCATTTGAGAAGGAAAGTGAACCCGAGTCACCGATGGATGTGGATAATTCTAAAAATAGTTGTCAAGACTCAGAAGCAGATGAGGAGACAAGTCCAGGTTTTGATGAACAAGAAGATGGTAGTTCCTCCCAAACAGCAAATAAACCTTCAAGGTTCCAAGCAAGAGACGCTGACATTGAATTTAGGAAACGGTACTCTACTAAGGGCGGTGAAGTTAGATTACATTTCCAATTTGAAGGAGGAGAGAGTCGCACTGGAATGAATGATTTAAATGCTAAACTACCTGGAAATATTTCTAGCCTGAATGTAGAATGCAGAAATTCTAAGCAACATGGAAAAAAGGATTCTAAAATCACAGATCATTTAAGTAGACTGCCCAAAGCAGAGGACAGAAGAAAAGAACAGTGGGAAACCAAACATCAAAGAACAGAAAGGAAGATCCCTAAATACGTTCCCACCTCACCTTTCTCCAGATAAGAAGTGGCTTGGAACTCCCATTGAGGAGATGAGAAGAATGCCTCGGTGTGGGATCCGGCTGCCTCTCTTGAGACCATCTGCCAATCACACAGTAACTATTCGGGTAGATCTTTTGCGAGCAGGAGAAGTTCCTAAACCTTTTCCAACACATTATAAAGATTTGTGGGATAACAAGCATGTTAAAATGCCTTGTTCAGAACAAAATTTGTACCCAGTGGAAGATGAGAATGGTGAGCGAACTGCGGGGAGCCGTAGGGGGACTCATTAGATTGCACTTCTCAACAAATTTACACGACCCCAAAACTCCGAAGGATGCTATTCTGAAATACAATGTGGCATATTCTAAGAAATGGGACTTTACAGCTTTGATCGATTTCTGGGATAAGGTACTTGAAGAAGCAGAAGCTCAACATTTATATCAGTCCATCTTGCCTGATATGGTGAAAATCCGCACTCTGTCTGCCAAATATTTGCACCCAGCCAATACCACTCCTGAAACAGAAGATGAATCATTCCATCACAATGTCGCAGGAACAGATTGCCAGTCTTTTAGCTAATGCTTTCTTCTGCACATTTCCACGACGAAATGCTAAGATGAAATCGGAGTATTCTAGTTACCCAGACATTAACTTCAATCGATTGTTTGAGGGACGTTCATGT
>Hoch_g2w_1_PG1_Linear_2200_898
ATCAGGCAAGATGGACTGATATAAATGTTGGCTTCTGTTCTTCAAGTACCTTATGATTCCAGAAGCTGTGAGTCACCAAGGGAAGAGGTCCAAAAAGGTTAAATTTCCACTGAACTCCAAATCAGAGAAGTTCAAAAGCTTATCCGGAATGGATCAAAGCTGTAAAGTCCCATTTCTTAGAATATGCCACAGTGTATTTCAGAATAGCATCCTTCAAGTTTTGGGGTCGTGTAAATTTGTTGAGAAGTGCAGTCTGATTCAGCTGCCACCGGCTCCCGCAGTTCGCTCACCATTCCAAACAGTTACTGTGTGATTGGCAGATGGTCTCAAGAAGCATACAGGATCCCACACTGAGGCATTCTTCTCATCTCCTCAATGGGAGTTCCAAGCCACTTCTTATCTGTGGAGAAAGGTGAGGCGGAACGTATTTAGGGATCTTCCTTCTGTTCTTGATGACCCATTGCTGAGAGAGATGGACTGCGCGTCCTTCTCAGCGCCTGCCTGCACCATTCCCTCTCTGCCGCTGCCTGCTTCTGCAATTGCTGATCCGCCGGCCTCCCAAGTCAGGCCGTAAACACTCGCCTGCTTTCTCTCTTCCACTGGCACCCCACCTGCCTCAATTGGCCTTTCT
>Hoch_g2w_1_PG1_Linear_2200_899
GCAATTGCAGAAGCAGGCAGCGGCAGAGAGGGAATGGTGCAGGCAGGCGCTGAGAAGGACGCGCAGTCCATCTCTCTCAGTTTTCAAACAAAAAACTATTACCAGTTGGATGGACACTGAAGGAATCAAGACAGCGGAATCAGACAGGTACTTGAAGAAACAGAAGCTCAACATTTATATCAGTCCATCTTGCTGATATGGTGAAAATTGCACTCTGTCTGCCAAATATTTGCACCCAGCCAATACCACTCCTGAAACAGAAGATGAATCATTCCATCACAATGTCGCAGAAACAGTGCCAGTCTTTTAGCTAATGCTTTCTTCTGCACATTTCCACGATGAAATGCTCAGATGAAATCGGAGTATTATCATTACCCAGACATTAACTTCAATCGATTGTTTGAGGGACGTTCACTG
>Hoch_g2w_1_PG1_Linear_2200_900
CGGCTGCCTCTCTTGAGACCATCTGCCAATCACACAGTAACTATTTGGAATGGTCAGCGAACTGCGGGGAGCCGTAGGAGCTCAGTTTCAGACTGCACTTCTCAACAAATTTACACGACCCCAAAACTTGAAGGATGCTATTCTGAAATACACTGTGGCATATTAAGAAATGGGACTTTACAGCTTTGATCGATTTCTGGGATAAGGTACTTGAAGAAACAGAAGCTCAACATTTATATCAGTCCATCTTGCCTGATATGGTGAAAATTGCACTCTGTCTGCCAAATATTTGCACCCCAGCAATACCACTCCTGAAACAGAAGATGAATCATTCCATCACAATGTCGCAGGAACAGATTGCCAGTCTTTTAGCTAATGCTTTCTTCTGCACATTTCCACGATGAAATGCTCAGATGAAATCGGAGTATTCTAGTTACCCAGACATTAACTTCAATCGATTGTTTGAGGGACGTTCATGGTTATGTTTTGTAACTTACTCGTTGGGTTATCCGAACCGGGTGTTTAACCTAAACCTAAGAAGGCACCGTATCGTTTTCGCATTTATCGTGAAACGCTTTCGCGTTTTTGGTG
>Hoch_g2w_1_PG1_Linear_2200_901
CTGAGCATTTCATCGTGGAAATGTGCAGAAGAAAGCATTAGCTAAAAGACTGGCAATCTGTTCCTGCGACATTGTGATGGAATGATTCCGTCTCTTCTGTTTCAGGAGTGGTATTGGCTGGGTGCAAATATTTGGCAGACAAGTGCAATTTTCACCATATCAGGCAAGATGGACTGATATAAATGTTGAGCTTCTGTTTCTTCAAGTACCTTATGATTCCAGAGACTGTGAGTCACCAAGGGAAGAGGTCCAAAAAGGTTAAATTTCCACTGAACTCCAAATCAGAGGTTCGAAAGCTTATCCCAGAAATAGATCAAAGCTGTAAAGTCCCATTTCTTAGAATATGCCACAGTGTATTTCAGAATAGCATCCTTCAAGTTTTGGGGTCGTGTAAATTTGTTGAGAAGTGCAGTCTGAATGAGCTCCCACCGGCTCCCCGCAGTTCGCTCACCATTCCAAATAGTTACTGTGTGATTGGCAGATGGTCTCAAGAGAGGCAGCCGGATCCCACACTGAGGCATTCTTCTCATCTCCTCAATCGGAGAAATACAAGCCACTTCTTATCTGGAGAAAGGTGAGGCGGAACGTATTCAGGGATCTTCCTTTCTGTTCTTTGATGTTTGAGTTTCCATTGTTCTTTTCTGAGAGAGATGGACTGCGCGTCCTTCTCAGCGCCTGCCTGCACCATTCCCTCTCTGCCGCTGCCTGCTTCTGCAATTGCTGATCCGCCGGCCTCCCAAGTCAGGCCGTAAACACTCGCCTGCTTTCTCTCTTCCACTGGCACCCCACCTGCCTCAATGCGCCGGCTTTATG
>Hoch_g2w_1_PG1_Linear_2200_902
ACTACCATCTCTGTTCATCAAAACCTGGACTTGTCTCCTCATCTGCTTCTGAGTCTTGACAACTATTTTTAGATTCCACATGCATCGGTGACTCGGGTTCACTTTCCTTCTCAAATGGAGGAGAATTTCCTAGGCAACTTTCTTGTCTAGTCAATTTGTTGTCATTTTTTCACAGTACCAACATCCTCAGAGCCAACATCTGACAATGGACTCTCTGGCACCACATCTATCTCATCTTGCTGACAACTTGCACAGTCTTCCCCAGGATCGCAAGACTTGCTGCACTTCTGGTGGCTTTTGGCTTCTCTGGCCTGTTCATCTTCTGTAGTCTGCTTTGCATTTGCAAGCTTTACAGTTGTGAGAAACTGTTGATTGTCTCTATTCTCTTCACTATCTGTGTCACTGTGATCATCATTTTGAGGTGACCGATCAATGTTAGCATTACTAAACTGCTCTGGTACCAGGGTTACTGTTTGAGGTTCACTTTCCAAAAGCTGCTCCGTGTGTTTCCCTTCATTTTGCCACTTACACATTGCTGCAGTCTGATGCTGGTTCAAATACTGTGTACTTTTTTCAGTGGGTAGCTCAAGACTTAGCTGAGAAACATTTTCTAATTTTTCTACATTATGTTGGTAAAAGTTATCTTTTTGTACAGAACTCATCATGGATTCTATTCTTGTATTGTTGTTTTCTTTACTATCCAAACTTTCTGATTCCGCTGTCTTGATTCCTTTAGTGTCCATCCAACTGGTAATAGTCTTTTGTTTGAAAACTCAATGCACCACTTTGA
>Hoch_g2w_1_PG1_Linear_2200_903
GCCAGTGGAAGAGGGAAGGCAGGCGAGTGTTTACGGCCTGACTTGGGAGGCCGGCGGATCAGCAATTGCAGAAGCAGGCAGCGGCAGAGAGGGAATGGTGCAGGCAGGCGCTGAGAAGGAGGCGCAGTCCATCTCTCTCAGGGTTAGTGAATGAGGCTCTCCGCCCGGGCCGGCCCGGGGACAGTGCGCTGCTGGTCCCAGCATGAATGCGGGCCCGGCTGTGAACCCTGCACCAAGCGACCCCGCTGGGGCGCCGCTACAACTTCGCCGGCTGCTTCGGACGCCCGGAGCTTTCCCAGCAGGCAGAGGCGCGTCCTCGACCCCAAGGACGCTCACGTGCAGTTCGGGTTGCACCGTCCTCGCCAGCCTAGTCCCAGGGCGGGCGGGACGGCGCCAGAGGCAGCGCCACCTCGCTTGATTGTTTGAGGGACGTTCATCG
>Hoch_g2w_1_PG1_Linear_2200_904
CCGGCAGATCAGCAATTGCAGAAGCAGGCAGCGGCAGAGAGGGAATGGTGCAGGCAGGCGCTGAGAAGGACGCGCAGTCCATCTCTCTCAAAAAGAACAATGGGAAACCAAACATCAAAGAACAGAAAGGAAGATCCCTAAATACGTTCCGCCTCACCTTTCTCCAGATAAGAAGTGGCTTGGAACTCCCATTGGAGGTCGAAGAATGCCTCAGTGTGGGATCCGGCTGCCTCTAGACCATCTGCCAATCACACAGTAACTGTTTGGAATGGTGAGCGAACTGCGGGGAGCCGGTGGGAGCTCATTCAGACTGCACTTCTCAACAAATTTACACGACCCCAAAACTTGAAGGATGCTATTCTGAAATACACTGTGGTGTTTAAGAAATGGGACTTTACAGCTTTGATCGATTTCTGGGATAAGCTTTCGAACCTCTGATTTGGAGTTCAGTGGAAATTTAACCTTTTTGGACCTCTTCCCTTCATCATCACAGATCTTCTGGAATCATAAGGTACTTGAAGAAACAGAAGCTCAACATTTATATCAGTCCATCTTGCTTCATATGGTGAAAATTGCACTCTGTCTGCCAAATATTTGCACCCAGCCAATACCACTCCTGAAACAGAAGATGAATCATTCCATCACAATGTCGCAGGAACAGATTGCCAGTCTTTTAGCTAATGCTTTCTTCTGCACATTTCCACGATGAAATGCTCAGATGAAATCGAGGTGTTTGAGTTACCCAGACATTAACTTCAATCGATTGTTTGAGGACATTCATGTG
>Hoch_g2w_1_PG1_Linear_2200_905
CCCAGCATGAATGGACCCGGCTGTGAACCCTGCACCAAGCGACCCCGCTGGGGCGCCGCTACAACTCGCCGGCTGCTTCGGACGCCGGAGCTTTCCCTAAAGGCCAAGGCGCCGTCCTCGACCCCAAGGACGCTCACGTGCAGTTCAGGGTCCCACCGTCCTCGCCAGCCTGCGTCCCAGGGCGGGCGGGACAGCACAGAGGCAGCGCCACCTCGCTTGGTACTTGAAGAAGCAGAAGCTCAACATTTATATCAGTCCATCTTGCCTGATATGGTGAAAATTGCACTCTGTCTGCCAAATATTTGCACCCAGCCAATACCACTCCTGAAACAGAAGATGAATCATTCCATCACAATGTCGCAACAGATTGCCAGTCTTTTAGCTAATGCTTTCTTCTGCACATTTCCACGACGAAATGCTAAGATGAAATCGGAGTATTCTAGTTACCCAGACATTAACTTCAATCGATTGTTTGAGGACGTTCATA
>Hoch_g2w_1_PG1_Linear_2200_906
AACAGTTACTGTGTGATTGGCAGATGGTCTCAAGAGAGGCAGCCGGATCCCACACTGAGGCATTCTTCTCATCTCCTCAATGGGAGTTCCAAGCCACTTCTTATCTGGAGAAAGGTGAGGCGGAACGTATTTAGGGATCTTCCTTTCTGTTCTTTGATGTTTGGTTTCCCATTGTTCTTTCTGAGAGAGATGGACTGCGCGTCCTTCTCAGCGCCTGCCTGCACCATTCCTCTCTGCCGCTGCCTGCTTCTGCAATTGCTGATCCGCCGGCCTCCCAAGTCAGGCCGTAAACACTCGCCTGCTTTCTCTCTTCCACTGGCACCCCACCTGCCTCAATACGCCACTGAT
>Hoch_g2w_1_PG1_Linear_2200_907
GAGGAGATGAGAAGAATGCCTCGGTGTGGGATCCGGCTGCCTCTCTTGAGACCATCTGCCAATCACACAGTAACTATTGGGTAACTGTTTTGCGAGCAGGAGAAGTTCCTAAACCTTTTCCAACACATTATAAAGATTTGTGGGATAACAAGCATGTTCTAAAATGCCTTGTTCAAATTTCTCCGTGGAAGATGGAGATGGTGAGCGAACTGCGGGGAGCCGGTGGGAGCTCATTCAGACTGCACTTCTCAACAAATTTACACGACCCAAAACTTGAAGGATGCTATTCTGAAATACAATATGGCCCTGCTAAATGGGACTTTACAGCTTTGATCGATTTCTGGGATAAGGTACTTGAAGAAGCAGAAGCTCAACATTTATATCAGTCCATCTTGCCTGATATGGTGAAAATTGCACTATCTGCCAAATATTTGCACCCAGCCAATACCACTCCTGAAACAGAAGATGAATCATTCCATCACAATGTCGCAGGAACAGATTGCCAGTCTTTTAGCTAATGCTTTCTTCTTGCACATTTCCACGACGAAATGCTAAGATGAAATCGGAGTATTCTAGTTACCCCAGACATTAACTTCAATCGATTGTTTGAGGGACGTTCATC
>Hoch_g2w_1_PG1_Linear_2200_908
ACTGATATAAATGTTGAGCTTCTGTTTCTTCAAGTACCTTATCCCAGAAATCGATCAAAGCTGTAAAGTCCCATTTCTTAGAATATGCCACAGTGTATTTCAGAATAGCATCCTTCAAGTTTTGGGGTCATGTAAATTTGTTGAGAAGTGCAGTCTGAATGAGCTCCCACCGGCTCCCCGCAGTTCGCTCACCATTCCAAACAGTTACTGTGTGATTGGCAGATGGTCTAGAGAGGCAGCCGGATCCCACACTGAGGCATTCTTCTCATCTCCTCAATGGGAGTTCCAAGCCACTTCTTATCTGGAGAAAGGTGAGCGGAACGTATTTAGGGATCTTCCTTTCTGTTCTTTGATGTTTGGTTTCCCATTGTTCTTTTCTGAGAGAGATGGACTGCGCGTCCTTCTCAGCGCCTGCCTGCACCATTCCCTCTCTGCCGCTGCCTTCTTCTGCAATTGCTGATCCGCCGGCCTCCCAAGTCAGGCCGTAAACACTCGCCTGCTTTCTATCTTCCACTGGCACCCCACCTGCCTCAATACGCCGGCTA
>Hoch_g2w_1_PG1_Linear_2200_909
TGGATTCTATTCTTGTATTGTTGTTTTCTTTACTATCCAAACTTTCTGATTCCGCTGTCTTGATTCCTTTAGTGTCCATCCAACTGGTAATAGTCTTTTGTTTGAAAACAAGCGAGGTGGCGCTGCCTCTGTGCTGTCCCGCCCGCCCTGGGACGCAGGCTGGCGAGGACGGTGGGAGCCCTGAACTGCACGTGAGCGTCCTTGGGGTCGAGGACGCGCCTCTGCCTGCTGGGAAAGCTCCGGGCGTCCGAAGCAGCCGGCGAAGTTGTAGCGGCGCCCCAGCGGGGTCGCTTGGTGCAGGGTTCACAGGCCGGGGCCCGCATTCATGCTGGGACCAGCAGCGCACTGTCCCCGGGCCGGCCCGGGCGGAGAGCCTCATTCACTAACCCTGAGAGAGATGGACTGCGCCTCTCTCAGCGCCTGCCTGCACCATTCCCTCTCTGCCGCTGCCTGCTTCTGCAATTGCTGATCCGCCGGCCTCCCAAGTCAGGCCGTAAACACTCGCCCTGCCTTCCCTCTTCCACTGGCACCCCACCTGCCTCAATGCGCCGCTTTG
>Hoch_g2w_1_PG1_Linear_2200_910
GAGAAAGCAGGCGAGTGTTTACGGCCTGACTTGGGAGGCCGGCGGATCAGCAATTGCCAGAAGCAGGCAGCGGCAGAGAGGGAATGGTGCAGGCAGGCGCTGAGAAGGACGCGCAGTCCATCTCTCTCAGAAAAGAACAATGGGAAACCAAACATCAAAGAACGAGAAAGGAAGATCCCTAAATACGTTCCGCCTCACCTTTCTCCAGATAAGAAGTGGCTTGGAACTCCCATTGAGGAGATGAGAAGATGCCTCAGTGTGGGATCCGGCTGCCTCTCTTCAGACCATCTGCCAATCACACAGTAACTGTTTGGAATGGTGAGCGAACTGCGGGGAGCCGGTGGATTTGGTTCAACTGCTTCTCAACAAATTTACACGACCCAAAACTTGAAGGATGTTCTGAAATACACTGTGGCATATTCTAAGAAATGGGACTTTACAGCTTTGATCAATTTCTGGGATAAGGTACTTGAAGAAACAGAAGCTCAACATTTATATCAGTCCATCTTGCCTGATATTGGTCAAATTGCACTCTGTCTGCCAAATATTTGCACCCAGCCAATACCACTCCTGAAACAGAAGATGAATCATTCCATCACAATGTTGGCAGGAACAGATTGCCAGTCTTTTAGCTAATGCTTTCTTCTGCACATTTCCACGATGAAATGCTCAGATGAAATCGGAGTATTCTAGTTACCCAGACATTAACTTCAATCGATTGTTTGAGGGACGTTGGTGCT
>Hoch_g2w_1_PG1_Linear_2200_911
TGGACTCTCCGTTGGATGGACACTGAAGGAATCAAGACAGCGGAATCAGACAGAAAAGAACAATGGGAAACCTCAAAAATAGAAGAAACAGAAAGGAAGATCCCTAAATACGTTCCGCCTTCACCTTTCTCCAGATAAGAAGTGGCTTGGAACTCCATGAGGAGATGAGAAGAATGCCTCAGTGTGGGATCCGGCTCCTTGAGACCATCTGCCAATCACACAGTAACTGTTTGGAATGGTGAGCGAACTGCGGGGAGCCGGTGGAGCTCATTCAGACTGCACTTCTCAACAAATTTACACGACCCAAAACTTGAAGGATGCTATTCTGAAATACACTGTGGCATATTCTAAGAAATGGGACTTTACAGCTTTGATCGATTTCTGGGATAAGCTTTCGAACCTCTGATTTGGAGTTCAGTGGAAATTTAACCTTTTTGGACCTCTTCCCTTGGTAGCATCACAGTCTCTGGAATCATAAGGTATGAAACAGAAGCTCAACATTTATATCAGTCCATCTTGCCTGATAGTTGAAAATTGCACTCTGTCTGCCAAATATTTGCACCCAGCCAATACCACTCCTGAAACAGAAGATGAATCATTCCATCACAATGTCGCAGGAACAGATTGCCAGTCTTTTAGCTAATGCTTTCTTCTGCACATTTCCACAATGAAATGCTCAGATGAAATGAGAGTATCTAGTTACCCAGACATTAACTTCAATCGATTGTTTGAGGGACGTTCAGA
>Hoch_g2w_1_PG1_Linear_2200_912
TCCCAACACTTCCACTGTTTTCGCATTTATCGTGAAACGCTTTTTCGCGTTTTTCGTGCGCCGCTCAGCAGTCTGAATGAGCTCCCACCGGCTCCCCGCAGTTCACTCCATTCCAAATAGTTACTGTGTGATTGGCAGATGGTCTCAGAGGCAGCCGGATCCCACACTGAGGCATTCTTCTCATCTCCTCAATGGGAGTTCCAAGCCACTTCTTATCTGGAGAAAGGTGAGGCGGAACATACTTTAGGGATCTTCCTTTCTGTTCTTTGATGTTTGGTTTCCCATTGTTCTTTCTGAGAGATGGACTGCGCGTCCTTCTCAGCGCCTGCCTGCACCATTCCCTCTCTGCCGCTGCCTGCTTCTGCAATTGCTGATCCGCCGGCCTCCCAAGTCAGGCCGTAAACACTCGCCTGCTTTCTCTCTTCCACTGGCACCCCACCTGCCTCAATGCGCCGCTTT
>Hoch_g2w_1_PG1_Linear_2200_913
ATGTGTTGGAAAAGGTTTAGGAACTTCTCCTGCTGGCAAAAGATCTACCCCGAATAGTTACTGTGTGATTGGCAGATGGTCTCAGAGGCATCCATACCACACCGAGGCATTCTTCTAGTATCTCCTCAATGGGAGTTCCAAGCCACTTCTTATCTGGAGAAAGGTGAGGTGGAACGTCTTTAGGGATCTTCCTTTATCTTCTTTGATGTTTGGTTTCCCACTGTTCTTTTCTTCTGTCCTCTGCTTTGGGCAGTCTCATGAAATGATCTGTGATTTTAGAATCCTTTTTTCCATGTTGCTTAGAATTTCTGCATTCTAGTTTGGCTAGAAATATTTCCAGGTAGTTTAGCATTTAAATCATTCATTCCAGTGCGACTCTCTCCTCCTTCAAATTGGAAATGTAATCTAACTTCACCGCCCTTAGTAGTACCGTTTCCTAAATTCAATGTCAGCGTCTCTTGCTTGGAACCTTGAAGGTTTATTTGCTGTTTGGGAGGAACTACCATCTTCTTGTTCATCAAAACCTGGACTTGTCTCCTCATCTGCTTCTGAGTCTTGACAACTATTTTTAGAATTATCCACATCCATCGGTGACTCGGGTTCACTTTCCTTCTCAAATGGAGGAGAATTTCCTAGGCAACTTTCTTGTCTAGTCAATTTGTTGTCATTTTTTGGCCCAGTACCAACATCCTCAGAGCCAACATCTGACAATGGACTCTCTGGCACCACATCTATCTCATCTTGCTGACAACTTGCACAGTCTTCCCCAGGATCGCAAGACTTGCTGCACTTCTGGTGGCTTTTGGCTTCTCTGGCCTGTTCATCTTCTGTAGTCTGCTTTGCATTTGCAAGCTTTACAGTTGTGAGAAACTGTTGATTGTCTCTATTCTCTTCACTATCTGTGTCACTGTGATCATCATTTTGAGGTGACCGATCAATGTTAGCATTACTAAACTGCTATTGGTACCAGGGTTACTGTTTGAGGTTCACTTTCCAAAAGCTGCTCCGTGTGTTTCCCTTCATTTTGCCACTTACACATTGCTGCAGTCTGATGCTGGTTCAAATACTGTGTACTTTTTTCAGTGGGTGACTCAAGACTTAGCTGAGAAACATTTTCTAATTTTTCTACATTATGTTGGTAAAAGTTATCTTTTTGTACAGAACTCATCATGGATTCTATTCTTGTATTGTTGTTTTCTTTACTATCCAAACTTTCTGATTCCGCTGTCTTGATTCCTTTAGTGTCCATCCAACCT
>Hoch_g2w_1_PG1_Linear_2200_914
ACCTGCTTCCCTTGGTGACTTAGCAGATCTTCTGGAATCATAAGGTACTTGAAGAAACAGAAGCTCAACATTTATATCAGTCCATCTTGCCTGATATGGTGAAAATTGCACTCTGTCTGCCAAATATTTGCACCCAGCCAATACCACTCCTGAAACAGAAGATGAATCATTCCATCACAATGTCGCAGGAACAGATTGCCAGTCTTTTCGCTTTTAATGCTTTCTTCTGCACATTTCCACGATGAAATGCTCAGATGAAATCGAATATATTACGTACCCAGACATTAACTTCAATCAATTATTTGAGGGACGTTCATGG
>Hoch_g2w_1_PG1_Linear_2200_915
TCAGTGTGCAACTTCTTTGAGACCATCTGCCAATCACACAGTAACTATTTGGAATGGTCGCGAACTGCGGGAGCCGGTGGGAGCTCATTCGAGCTGCACTTCTCAACAAATTTACACGACCCCAAAACTTGAAGGATGCTATTCTGAAATACACTGTCGTGTACAAGAAATGGGACTTTACAGCTTTGATCGATTTCTGGGATAAGGTACTTGAAGAAACAGAAGCTCAACATTTATATCAGTCCATCTTGCCTGATATGGTGAAAATTGCACTCTGTCTGCCAAATATTTGCACCCAGCCAATACCACTCCTGAAACAGAAGATGAATCATTCCATCACAATGTCGCAGGAACAGATTGCCAGTCTTTTAGCTAATGCTTTCTTCTGCACATTTCCACGATGAAATGCTCAGATATGAAATCGAGATCTGTAGTTACCCAGACATTAACTTCAATCGATTGTTTGAGGACATTCATGG
>Hoch_g2w_1_PG1_Linear_2200_916
TGGGTAACTAGAATATTCCGATTTCATCTGAGCATTTCATCGTGGAAATGTGCAGAAGAAAGCATTAGCTAAAAGACTGGCAATCTGTTCCTGCGACATTGTGATGGAATGATTCATCTTCTGTTTCAGGAGTGGTATTGGCTGGGTGCAAATATTTGGCAGACAGAGTGCAATTTTCACCATATCAGGCAAGATGGACTGATATAAATGTTGAGCTTCTGTTTCTTCAAGTACCTTATCCCAGAAATCGATCAAAGCTGTAAAGTCCCATTTCTTAGAATATGCCACAGTGTATTTCAGAATAGCATCCTTCAAGTTTTGGGGTCGTGTAAATTTGTTGAGAAGTGCAGTCTGAATGAGCTCCCACCGGCTCCCCGCAGTTCGCTCACCATTCCAAACAGTTACTGTGTGATTGGCAGACGTATCAGAGGCAGCCGGATCCCACACTGAGGCATTCTTCTTCATCTCCTCAATGGGAGTTCCAAGCCACTTCTTATCTGGAGAAAGGTGAGGCGGAACATATTAGGGATCTTCCTTTCTGTTCTTTGATGTTTGGTTTCCCATTGTTCTTTTCTGAGAGAGATGGACTGCGCGTCCTTCTCAGCGCCTGCCTGCACCATTCCCTCTCTGCCGCTGCCTGCTTCTGCAATTGCTGATCCGCCGGCCTCCCAAGTCAGGCCGTAAACACTCGCCTGCTTTCTCTCTTCCACTGGCACCCCACCTGCCTCAATACGCCGCTTAT
>Hoch_g2w_1_PG1_Linear_2200_917
GTGATGGAATGATTCATCTTTGTTCAGGAGTGGTATTGGCTGGGTGCAAATATTTGGCAGACAGAGTGCAATTTTCACCATATCAGGCAAGATGGACTGATATAAATATTTTAGCTTCTGTTTCTTCAAGTACCTGAGAGAGATGGACTGCGCGTCCTTCTCAGCGCCTGCCTGCACCATTCCCTCTCTGCCGCTGCCTGCTTCTGCAATTGCTGATCCGCCGGCCTCCCAAGTCAGGCCGTAAACACTCGCCTGCTTTCTCTCTTCCACTGGCACCCCACCTGCCTCAATACGCCGCTTGT
>Hoch_g2w_1_PG1_Linear_2200_918
ATTTCTAACTTCCAATTTGAAGGAGGAGAGAGTCGCACTGGAATGAATGATTTAAATGCTAAACTACCTGGAAATATTTCTAGCCTGAATGTAGAATGCAGAAATTCTAAGCGACATGGAAAAAAGGATTCTAAAATCACAGATCATTTCATGAGACTGCCCAAAGCAAGGACAGAAGAAAAGAACAGTGGGAAACCAAACATCAAAGAACAGAAAGGAAGATCCCTAAATACGTTCCACCTCACCTTTCTCCAGATAAGAAGTGGCTTGGAACTCCCATTGAGGAGATGAGAAGATGCCTCGGTGCGGGATCCGGCTGCCTCTCTTGAGACCATCTGCCAATCACACAGTAACTATTCGGGTAGATCTTTTGCGAGCAGGAGAAGTTCCTAAACCTTTTCCAACACATTATAAAGATTTGTGGGATAACAAGCATGTTAAAATGCCTTGTTCAGAACAAAATTTGTACCCAGTGGAAGATGAGAATGGTGAGCGAACTGCGGGGAGCCGGTGGGAGCTCATTCAGACTGCACTTCTCAACAAATTTACACGACCCCAAAACTTGAAGGATGCTATTCTGAAATACAATGTGGCATATTCTAAGAAATGGGACTTTACAGCTTTGATCGATTTCTGGGATAAGGTACTTGAAGAAGCAGAAGCTCAACATTTATATCAGTCCATCTTGCCTGATATGGTGAAAATTGCACTCTGTCTGCCAAATATTTGCACCCAGCCAATACCACTCCTGAAACAGAAGATGAATCATTCCATCACAATGTCGCAGAGAAACAGGTCCATCTTTAGCTAATGCTTTCTTCTGCACATTCCACGACGAAATGCTAAGATGAAATCGGAGTATTCTAGTTACCCAGACATTAACTTCAATCGATTGTTTGAGGGACGTTCATGGA
>Hoch_g2w_1_PG1_Linear_2200_919
ATTCATCTTCTATTCTGTTTCAGGAGTGGTATTGGCTGGGTGCAAATATTTGGCAGACAGAGTGCAATTTTCACCATATCAGGCAAGATGGACTGATATAAATGTTTAAGCTCTGCTTCTTCAAGTACCTTATCCCAGAAATCGATCAAAGCTGTAAAGTCCCATTTCTTAGAATATGCCACATTGTATTTCAGAATAGCATCCTTCAAGTTTTGGGGTCGTGTAAATTTGTTGAGAAGTGCAGTCTGAATGAGCTCCCACCGGCTCCCCGCAGTTCGCTCACCATTCTCATCTTCCACTGGGTACAAATTTTGTTCTGAACAAGGCATTTTAACATGCTTGTTATCCCACAAATCTTTATAATGTGTTGGAAAAGGTTTAGGAACTTCTCCTGCTCGCAAAAGATCTACCCGAATAGTTACTGTGTGATTGGCAGATGGTCTCAAGAGAGGCAGCCGGATCCCACACCGAGGCATTCTTCTCATCTCCTCAATGGGAGTTCCAAGCCACTTCTTATCTGGAGAAAGGTGAGGTGGAACGTATTTAGGGATCTTCCTTTCTGTTCTTTGATGTTGGTTTCCCACTGTTCTTTTCTTCTGTCCTCTGCTTTGGGCAGTCTCATGAAATGATCTGTGATTTTAGAATCCTTTTTTCCATGTTGCTTAGAATTTCTGCATTCTACATTCAGGCTAGAAATATTTCCAGGTAGTTTAGCATTTAAATCATTCATTCCAGTGCGACTCTCTCCTCCTTCAAATTGGAAATGTAATCTAACTTCACCGCCCTTAGTAGAGTACCGTTTCCTAAATTCAATGTCAGCGTCTCTTGCTTGGAACCTTGAAGGTTTATTTGCTGTTTGGGAGGAACTACCATCTTCTTGTTCATCAAAACCTGGACTTGTCTCCTCATCTGCTTCTGAGTCTTGACAACTATTTTTAGAATTATCCACATCCATCGGTGACTTGGGTTCACTTTCCTTCTCAAATGGAGGAGAATTCCTGGCAACTTTCTTGTCTAGTCAATTTGTTGTCATTTTTTGGCCCAGTACCAACATCCCTCAGAGCCAACATCTGACAATGGACTCTCTGGCACCGTTCTCTCATCTTGCTGACAACTTGCACAGTCTTCCCCAGGATCGCAAAGACTTGCTGCACTTCTGGTGGCTTTTGGCTCTTACTGGCCTGTTCATCTTCTGTAGTCTGCTTTGCATTTGCAAGCTTTACAGTTGTGAGAAACTGTTGATTGTCTCTATTCTCTTCACTATCTGTGTCACTGTGATCATCATTTTGAGGTGACCGATCAATGTTAGCATTACTAAACTGCTCTGGTACCAGGGTTACTGTTCCGTTCACTTTCCAAAAGCTGCTCCGTGTGTTTCCCTTCATTTTGCCACTTACACATTGCTGCAGTCTGATGCTGGTTCAAATACTGTGTACTTTTTTCAGTGGGTGACTTATCAAGACTTAGCTGAGAAACATTTTCTAATTTTTCTACATTATGTAGTAAAGCTTCTGTCTGTACAGAACTCATCATGGATTCTATTCTTGTATTGTTGTTTTCTTTACTATCCAAAGCTTCTGATTCCGCTGTCTTGATTCCTTTAGTGTCCATCCAACTGGTAATAGTCTTTTGTTTGAAAACAAGCGAGGTGGCGCTGCCTCTGTGCTGTCCCGCCCGCCCTGGGACGCAGGCTGGCGAGGACGGTGGGACCCTGGAAAGCCACGTCGACGTCCTTGGGGTCGAGGACGCGCCTCTGCCTGCTGGGAAAGCTCCGGGCGTCCGAAGCAGCCGGCGAAGTTGTAGCGGCGCCCCAGCGGGGTCGCTTGGTGCCAGGTTCACAGCCGGGGCCCGCATTCATGCTGGGACCAGCAGCGCACTGTCCCCGGGCCGGCCCGGGCGGAGAGCCTCATTCACTAACCCTGAGAGAGATGGACTGCGCCTCCTTCTCAGCGCCTGCCTGCACCATTCCCTCTCTGCCGCTGCCTGCTTCTGCAATTGCTGATCCGCCGGCCTCCCAAGTCAGGCCGTAAACGCTCGCCTGCCTTCCCTCTTCCACTGGCACCCCACCTGCCTCAATGCGCCGCTTTGA
>Hoch_g2w_1_PG1_Linear_2200_920
CAGGAGAAGTCCTAAACCTTTTCCAACACATTATAAAGATTTGTGGGATAACAAGCATGTTAAAATGCCTTGTTCAGAACAAAATTTGTACCCAGTGGAAGATGAGAATGGTGAGCGAACTGCGGGGAGCCGGTGGGAGCTCATTCAGACTGCACTTCTCAACAAATTTACACGACCCCGAAAGCTTGAATATGAAATACAATGTGGCATATTCTAAGAAATGGGACTTTACAGCTTTGATCGATTTCTGGGATAAGCCAATACCACTCCTCTGAAACAGAAGATGAATCATTCCATCACAATGTCGCAGGAACAGATTGCCAGTCTTTAGCTAATGCTTTCTTCTGCACATTTCCACGACGAAATGCTAAGATGAAATCGGAGTATTCTAGTTACCCAGACATTAACTTCAATCGATTGTTTGAGGACGTTCATGG
>Hoch_g2w_1_PG1_Linear_2200_921
TCCACTGAACTCCAAATCAGAGGTTCGAAAGCTTATCCCAGAAATCGATCAAAGCTGTAAAGTCCCATTTCTTAGAATATGCCACAGTGTATTTCAGAATAGCATCCTTCAAGTTTTGGGGTCGTGTAAATTTGTTGAGAAGTGCAGTCTGAATGAGCTCCCACCGGCTCCCCGCAGGTACGACTCACCAGCTCCAAATAGTTACTGTGTGATTGGCAGATGGTCTCAGAGGCGGCCGGATCCCACACTGAGGCATTCTTCTCATCTCCTCAATGGGAGTTCCAAGCCACTTCTTATCTGGAGAAAGGTGAGGCGGAACATCTTTCGGATCTCCTTTTCTGTTCTTTTGATGGTTTCCCATTGTTCTTTTCTGAGAGAGATCGACTGCGCGTACCTTCAGCGCCTGCCTGCACCATTCCCTCTCTGCCGCTGCCTGCTTCTGCAATTGCTGATCCGCCGGCCTCCCAAGTCAGGCCGTAAACACTCGCCTGCTTTCTCTCTTCCACTGGCACCCCACCTGCCTCAATGCGCCGCTTTA
>Hoch_g2w_1_PG1_Linear_2200_922
ATATAAATGTTGAGCTTCTGTTTCTTCCAAGTACCTTATCCCGAGGAATCGGATCAAAGCTGTAAAGTCCATTTCTTCGATATACCACAGTGTATTTCAGAATAGCATCCTTCAAGTTTTGGGGTCGTGTAAATTTGTTGAGAAGTGCAGTCTGAATGAGCTCCCACGGGCTTACCGCAGTTCGCTCACCATTCCAAATAGTTACTGTGTCATTGGCAGATGGTCTCAGAGGCAGCCGGATCCCACACTGAGGCATTCTTGTCATCTCCTCAATATGGAGTCCAAGCCACTTCTTATCTGGAGAAAGGTGAGGCGGAACATATTGCGGGATCTACGTTGTCTGTTCTTTGATGTTTGGTTTCCCATTGTTCTTTTCTGAGAGAGATGGACTGCGCGTCCTTCTCAGCGCCTGCCTGCACCATTCCCTCTCTGCCGCTGCCTGCTTCTGCAATTGCTCATCCGCCGGCCTCCCAAGTCAGGCCGTAAACACTCGCCTGCTTTTCTCTTCCACCTAACCCACCTGCCTCAATGCGCCGCTT
>Hoch_g2w_1_PG1_Linear_2200_923
AAATGCTTGTTCAGAACAAAATTTGTACCCAGTGGAAGATGAGAATGGTGAGCGAACTGCGGGGAGCCGGTGGGAGCTCATTTCTCAACTGCACTTTCTCAACAAATTTACACGACCCCAAAACTTGAAGGATGCTATTCTGAAATACAATGTGGCATATTCTAAGAAATGGGACTTTACAGCTTTGATCGATTTCTGGGATAAGGTACTTGAAGAAGCAGAAGCTCAACATTTATATCAGTCCATCTTGCCTGATATGGTGAAAATTGCACTCTGTCTGCCAAATATTTGCACCCAGCCAATACCACTCCTGAAACAGAAGATGAATCATTCCATCACAATGCGCGGAACAGATTGCCAGTCTTTTAGCTAATGCTTTCTTCTGCACATTTCCACGACGAAATGCTAAGATGAAATCGGAGTATTCTAGTTACCCAGACATTAACTTCAATCGATTGTTCGAGGACGTTCATA
>Hoch_g2w_1_PG1_Linear_2200_924
TCCAGATAAGAAGTGGCTTGGAACTCCCATTGGAGATGAGAAGAATGCCTCAGTGTGGGATCCGGCTGCCTCTCTTGAGACCATCTGCCAATCACACAGTAACTGTTTGGAATGGTGAGCGAACTGCGGGAGCCGGTGGGACTCATTCAGACTGCACTTCTCAACAAATTTACACGACCCCAAAACTTGAAGGATGCTATTCTGAAATACACTGTGGCATATTCTAAGAAATGGGTTTTTACAGCTTTGATCGATTTCTGGGATAAGCTTCGAACCTCTGATTTGGAGTTCAGTGGAAATTTAACCTTTTTGGACCTCTTCCCTTGGTGACTCACAGTCTCTGGAATCATAAGGTACTTGAAGAAACAGAAGCTCAACATTTATATCAGTCCATCTTGCCTGATATCGTGAAAATTGCACTCTGTCTGCCAAATATTTGCACCCAGCCAATACCACTCCTGAAACAGAAGATGAATCATTCCATCACAATGTCGCAGGAACAGATTGCCAGTCTTTTAGCTAATGCTTTCTTCTGCACATTTCCACGATGAAATGCTAGATGAAATCGGAGTGCTCATTACCCAGACATTAACTTCAATCGATTGTGACGTCATG
>Hoch_g2w_1_PG1_Linear_2200_925
CTGGTGACTCACAGTCTCTGGAATCATAAGGTACTTGAAGAAACAGAAGCTCAACATTTATATCAGTCCATCTTGCCTGATATCGTGAAAATTGCACTCTGTCTGCCAAATATTTGCACCCAGCCAATACCACTCCTGAAACAGAAGATGAATCATTCCATCACAATGCGCAGGAACAGATTGCCAGTCTTTTAGCTAATGCTTTCTTCTGCACATTTCCACGATGAAATGCTCAGATGAAATCGGAGTATTCTAGTTACCCAGACATTAACTTCAATCGGATTGGAATAAGGTCATGCATTTTTGGGAGAATACCACAGAAATGATCCTGTGTCCTTCTCAGTGCACCATATCGGTGGGATCATGATACTTCTTATTACTGGTGATCAGTTGGCAAAGATTGTTTGAGGACATTCATG
>Hoch_g2w_1_PG1_Linear_2200_926
GTTGATTCTGGTTCAAATACTGTGTACTTTTTTCAGTGGGTGACTTATCAAGACTTAGCTGAGAAACATTTTCTAATTTTTCTACATTATTTTCGTGAAAAGTTATCTTTTTGTACAGAACTCATCATGGATTCTATTCTTGTATTGTTGTTTTCTTACTATCCAAACTTTCTGATTCCGCTGTCTTGATTCCTTTAGTGTCCATCCAACTGGTAATAGTCTTTTGTTTGAAAACAAGCGAGGTGGCGCTGCCTCTGTGCTGTCCCGCCCGCCCTGGGACGCAGGCTGGCGAGGACGGTGGGACCCTGAACTGCACGTGAGCATCCTCGGGGTCGAGGACGCGCCTCTGCCTGCTGGGAAAGCTCCGGGCGTCCGAAGCAGCCGGCGAAGTTGTAGCGGCGCCCAGCGGGGTCGCTTGGTGCAGGGTTCACAGCCGGGGCCCGCATTCATGCTGGGACCAGCAGCGCACTGTCCCCGGGCCAGCCGGCGGAGAGCCTCATTCACTAACCCTGAGAGAGATGGACTGCACCTCCTCTCAGCGCCTGCCTGCACCATTCCTCTCTGCCGCTGCCTGCTTCTGCAATTGCTGATCCGCCGGCCTCCCAAGTCAGGCCGTAAACACTCGCCTGCCTTCCCTCTTCCACTGGCACCCCACCTGCCTCAATGCGCCGCTTGT
>Hoch_g2w_1_PG1_Linear_2200_927
GCCAGGAAGCCAAAAGCCACCAGAAGTGCAGCAAGTCTTGCGATCCTGGGGAAGACTGTGCAAGTTGTCAGCAAGATGAGATAGATGTGGTGCCAGAGAGTCCATTGTCAGATGTTGGCTCTGAGGATGTTGGTACTGGGCCAAAAAATGACAACAAATTGACTAGACAAGAAAGTTGCCTAGGAAATTCTCCTCCATTTGAGAAGGAAAGTGAACCCGAGTCACCGATGGATGTGGATAATTCTAAAAATAGTTGTCAAGACTCAGAAGCAGATGAGGAGACAAGTCCAGGTTTTGATGAACAAGAATGGTAGTTCCTCCCAAACAGCAAATAAACCTTCAAGGTTCCAAGCAAGAGACGCTGACATTGAATTTAGGAAACGGTACTCTACTAAGGGCGGTGAAGTTAGATTACATTTCCAATTTGAAGGAGGAGAGAGTCGCACTGGAATGAATGATTTAAATGCTGAGCCCCCTGGAAATATTTCTAGCCTGAATGTAGAATGCAGAAATTCTAAGCAACATGGAAAAAAGGATTCTAAAATCACAGATCATTTCATGAGACTGCCCAAAGCAGAAGACAAGAAAAGAACAGTGGGAAACCAAACATCAAAGAACAGAAAGGAAGATCCCTAAATACGTTCCACCTCACCTTTCTCCAGATAAGAAGTGGCTTGGAACTCCCATTGAGGAGATGAGAAGAATGCCTCGGTGTGGGATCCGGCTCCTCTCTTGAGACCATCTGCCAATCACACAGTAACTATTCGGGTAGATCTTTTGCGAGCAGGAGAAGTTCCTAAACCTTTTCCAACACATTATAAAGATTTGTGGGATAACAAGCATGTTAAAATGCCTTGTTCAGAACAAAATTTGTACCCAGTGGAAGATGAGAATGGTGAGCGAACTGCGGGAGCCGGTGGGAGCTCATTCAGACTGCACTTCTCAACAAATTTACACGACCCCCAAAACTTGAAGGATGCTATTCTGAAATACAATGTGGCATCCTTGTACGAGATGGGACTTTACAGCTTTGATGGATTGATTTAAATCCATTGAAAAACGAAAGTTCAACATTTATATCAGTCCATCTTGCCTGATATGGTGAAAATTGCACTCTGTCTGCCAAATATTTGCACCCAGCCAATACCACTCCTGAAACAGAAGATGAATCATTCCATCACAATGTCGCAGGAACAGATTGCCAGTCTTTTCGTAATTACTTTCTTCTGCACATTTCCACGACGAAATGCTAAGATGAAATCAGAGTATCTAGCTACCCAGACATTAACTTCAATCGATTGTTTAAGGACGTCATTAA
>Hoch_g2w_1_PG1_Linear_2200_928
CTGCAGCAATGTGTAAGTGGCAAAATGAAGGGAAACACACGGAGCAGCTTTTGGAAAGTGAACCTCAAACAGTAACCCTGGTACCAGAGCAGTTTAGTAATGCTAACATTGATCGGTCACCTCAAAATGATGATCACAGTGACACAGATAGTGAAGAGAATAGAGACAATCAACAGTTTCTCACAACTGTAAAGCTTGCAAATGCAAAGCAGACTACAGAAGATGAACAGGCCAGAGAAGCCAAAAGCCACCAGAAGTGCAGCAAGTCTTGCGATCCTGGGGAAGACTGTGCAAGTTGTCAGCAAGATGAGATAGATGTGGTGCCAGAGAGTCCATTGTCAGATGTTGGCTCTGAGGATGTTGGTACTGGGCCAAAAAATGACAACAAATTGACTAGACAGAAAGTTGCCTAGGAAATTCTCCTCCATTTGAGAAGGAAAGTGAACCCGAGTCACCGATGGATGTGGATAATTCTTAAAAATAGTTGTCAAGACTCAGAAGCAGATGAGGAGACAAGTCCAGGTTTTGATGAACAAGAAGATGGTAGTTCCTCCCAAACAGCAAATAAACCTTCAAGGTTCCAAGCAAGAGACGCTGACATTGAATTTAGGAAACGGTACTCTACTAAGGGCGGTGAAGTTAGATTACATTTCCAATTTGAAGGAGGAGAGAGTCGCACTGGAATGAATGATTTAAATGCTAAACTACCTGGAAATATTTCTAGCCTGAATGTAGAATGCAGAAATTCTAAGCAACATGGAAAAAAGGATTCTAAAATCACAGATCATTTCATGAGACTGCCCAAAGCAGAGGACAGAAGAAAAGAACAGTGGGAAACCAAACATCAAAGAACAGAAAGGAAGATCCCTAAATACGTTCCACCTCACCTTTCTCCAGATAAGAAGTGGCTTGGAACTCCCATTGAGGAGATGAGAAGAATGCCTCGGTGTGGGATCCGGCTGCCTCTCTTTG
>Hoch_g2w_1_PG1_Linear_2200_929
CCCAACACTTCCACTGTTTTCGCATTTATCGTGAAACGCTTTCGCGTTTTTCGTGCGCCGCTCGTGGGCGAGGCAAACTGCGGGGAGCCGGTGGGAGCTCATTCAGACTGCACTTCTCAACAAACTTACACGACCCCAAAACTTGAAGGATGCTATTCTGAAATACAATGTGGCATATTCTAAGAAATGGGACTTTACAGCTTTGATCGATTTCTGGGATAAGGTACTTGAAGAAGCAGAAGCTCAACATTTATATCAGTCCATCTTGCCTGATATGGTGAAAATTGCACTCTGTCTGCCAAATATTTGCACCCAGCCAATACCACTCCTGAAACAGAAGATGAATCATTCCATCACAATGTCGCAGGAACAGATTGCCAGTCTTTTAGCTAATGCTTTCTTCTGCACATTTCCACGACGAAATGCTAAGATGAAATCGGAGTATTCTAGTTACCCAGACATTAACTTCAATCGATTGTTTGAGGGACGTTCATCT
>Hoch_g2w_1_PG1_Linear_2200_930
TCAGAGCCAACATCTGACAATGGACTCTCTGGCACCACATCTATCTCATCTTGCTGACAACTTGCACAGTCTTCCCCAGGATCGCAAGACTTGCTGCACTTCTGGTGGCTTTTGGCTTCTCTGGCCTGTTCATCTTCTGTAGTCTGCTTTGCATTTGCAAGCTTTACAGTTGTGAGAAACTGTTGATTGTCTCTATTCTCTTCACTATCTGTGTCACTGTGATCATCATTTTGAGGTGACCGATCAATGTTAGCATTACTAAACTGCTCTGGTACCAGGGTTACTGTTTGAGGTTCACTTTCCAAAAGCTGCTCCGTGTGTTTCCCTTCATTTTGCCACTTACACATTGCTGCAGTCTGATGCTGGTTCAAATACTGTGTACTTTTTTCAGTGGGTGACTTATCAAGACTTAGCTAGAACATTTTCTAATTTTTCTACATTATGTTGGTAAAAGTTATCTTTTTGTACAGAACTCATCATGGATTCTATTCTTGTATTGTTGTTTTCTTTACTTATCCAAACTTTCTGATTCCGCTGTCTTGATTCCTTTAGTGTCCATCCAACTGGTAATAGTCTTTTGTTTGAAAACTGCCTTCCCTCTTCCACTGGCACCCCACCTGCCTCAATGAGCCGCTTGT
>Hoch_g2w_1_PG1_Linear_2200_931
GTCGTGTAAATTTGTTGAGAAGTGCAGTCTGAGAATGACTCCCACCGGCTCCCGCAGTTCGCCTCACCATTCCAAACAGTTACTGTGTGATTGGCAGATGGTCTCAAGAGAGGCGGCCGGATCCCACACTGAGGCATTCTTCTCATCTCCTCAATGGGAGTTCCAAGCCACTTCTTATCTGGAGAAAGGTGAGGCGGAACGTATTTCGGGATCTTCCTTTCTGTTCTTTGATGTTTGGTTTCCCATTGTTCTTTTCTGAGAGATGGACTGCGCGTCCTTCTCAGCGCCTGCCTGCACCATTCCCTCTCTGCCGCTGCCTGCTTCTGCAATTGCTGATCCGCCGGCCTCCCAAGTCAGGCCGTAAACACTCGCCTGCTTTCTCTCTTCCACTGGCACCCCACCTGCCTCAATACGCCGCTTTGG
>Hoch_g2w_1_PG1_Linear_2200_932
GCGAGGACGGTGGGGACCCTGAACTGCACGTGAGCGTCCTTGGGGTCGAGGACGCGCCTCTGCCTGCTGGGAAAGCTCCGGGCGTCCGAAGCAGCCGGCGAAGTTGTAGCGGCGCCCAGCGGGGTCACTTTGGTGCAGGGTTCACAGCCGGGGCCCGCATTCATGCTGGGACCAGCAGCGCACTGTCCCCGGGCCGGCCCGGGCGGAGAGCCTCATTCACTAACCCTGAGAGATGGACTGCGCCTCCTTCTCAGCGCCTGCCTGCACCATTCCCTCTCTGCCGCTGCCTGCTTCTGCAATTGCTGATCCGCCGGCCTCCCAAGTCAGGCCGTAAACACTCGCCTGCCTTCCCTCTTCCACTGGCACCCCACCTGCCTCAATGCGCGGGTT
>Hoch_g2w_1_PG1_Linear_2200_933
CTGTCTCGCAAAAGATCTACCCGAATAGTTACTGTGTGATTGGCAGATGGTCTCAAGAGAGGCAGCCGGATCCACACCGAGGCATTCTTCTCATCTCCTCAATGGGAGTTCCAAGCCACTTCTTATCTGGAGAAAGGTGAGGTGGAACGTATTAGGGATCTTCCTTTCTGTTCTTTGATGTTTGGTTTCCCACTGTTCTTTTCTTCTGTCCTCTGCTTTGGGCAGTCTCATGAAATGATCTGTGATTTTAGAATCCTTTTTTCCATGTTGCTTAGAATTTCTGCATTCTACATTCAGGCTGAGAATATTTCAGGTAGTTTAGCATTTAAATCATTCATTCCAGTGCGACTCTCTCCTCCTTCAAATTGGAAATGTAATCTAACTTCACCGCCCTTAGTAGAGTACCGTTTCCTAAATTCAATGTCAGCGTCTCTTGCTTGGAACCTTGAAGGTTTATTTGCTGTTTGGGAGGAACTACCATCTTCTTGTTCATCAAAACCTGGACTTGTCTCCTCATCTGCTTCTGAGTCTTGACAACTATTTTTAGAATTATCATCCATCGGTGACTGGGTTCACTTTCCTTCTCAAATGGAGGAGAATTTCCTAGGCAACTTTCTTGTCTAGTCAATTTGTTGTCATTTTTTGGCCCAGTACCAACATCCTAGAGCCAACATCTGACAATGGACTCTCTGGCACCACATCTATCTCATCTTGCTGACAACTTGCACAGTCTTCCCCAGGATCGCAAGACTTGCTGCACTTCTGGTGGCTTTTGGCTTCTCTGGCCTGTTCATCTTCTGTAGTCTGCTTTGCATTTGCAAGCTTTACAGTTGTGAGAAACTGTTGATTGTCTCTATTCTCTTCACTATCTGTGTCACTGTGATCATCATTTTGAGGTGACCGATCAATGTTAGCATTACTAAACTGCTCTGGTACCAGGGTTACTGTTTGAGGTTCACTTTCCAAAAGCTGCTCCGTGTGTTTCCCTTCATTTTGCCACTTACACATTGCTGCAGTCTGATGCTGGTTCAAATACTGTGTACTTTTTTCAGTGGGTGACTTATCAAGACTTAGCTGAGAAACATTTTCTAATTTTTCTACATTATGTAGGTAAAAGTTATCTTTTTGTACAGAACTCATCATGGATTCTATTCTTGTATTGTTGTTTTCTTTACTATCCAAACTTTCTGATTCCGCTGTCTTGATTCCTTAGTGTCCATCCAACTGGTAATAGTCTTTTGTTTGAAAACAAGCGAGGTGGCGCTGCCTCTGTGCTGTCCCGCCCGCCCTGGGACGCAGGCTGGCGAGGACGGTGGGACCCTGAACTGCACGTGAGCGTCCTTGGGGTCGAGGACGCGCCTCTGCCTTGCTGGGAAAGCTCCGGGCGTCCGAAGCAGCCGGCGAAGTTGTAGCGGCGCCCCAGCAGTAGCTCGGTGCAGGGTTCACAGCCGGGGCCCGCATGAGTGCTGGACCGGCAGCGCACTGTCCCGGGCCGGCCCGGGCGGAGAGCCTGGTGAGCCAACCCTGAGAGAGATCGACTGCGCCTCCTTCTCAGCGCCTGCCTGCACCATTCCCTCTCTGCCGCTGCCTGCTTCTGCAATTGCTGATCCGCCGGCCTCCCAAGTCAGGCCGTAGAACGCTCGCCTGCCTTCCCTCTTCCACTGGCACCCCACCTGCCTCAATGCGCCGCTTGT
>Hoch_g2w_1_PG1_Linear_2200_934
CTGGTACAGAACGGCGGATTTTCCATAATGTTAACATTGATCGGTCACCTCAAAATGATGATCACAGTGACACAGATAGTGAAGAGATTAGAGACAATCAACAGTTTCTCACAACTGTAAAGCTTGCAAATGCAAAGCAGACTACGAAGATGAACGGCCAGAGAAGCCAAAAGCCACCAGAAGTGCAGCAAGTCTTGCGATCCTGGAGAAGCTGTTGCAAGTTGTCAGCAAGATGAGATAGATGTCGTGAGAGTCCATTGTCAGATGTTGGCTCTGAGGATGTTGGTACTGGGCCAAAAAATGACAACAAATTGACTAGACAAGAAAGTTGCCTAGGAAATTCTCCTCCATTTGAGAAGGAAAGTGAACCCGAGTCACAGATAGGATGTGGATAATTCTAAAAATAGTTGTCAAGACTCAGAAGCAGATGAGGAGGACAACTCCAGGTTTTGATGAACAAGAAGATGGTAGTTCCTCCAAACAGCGAATAAACTTTCAAGGTTCCAAGCAAGAGACGCTGACATTGAATTTCAGAAACGGTTCTATTTACTAAGGGCGGTGAAGTTAAATTCTTCCATTTAAATTAGGAGAGTAGGCACTGGAATGAATGATTTAAATGCTAAACTACCTGGAAATATTTCTAGCCTGAATGTAGAATGCAGAAATTGTAAGCAACATGGAAAAAAGATCTGAATTAGCAGATCATTTCATGAGACTGCCCGAAGAACAAGGACAGAAGAAAAGAACAGTGGGAAACCAAACATCAAAGAACAGAAAGGAAGATCCCTAAATACGTTCCACCTCACCTTTCTCCAATAAGAAGTGGCTTGGAACTTCCCATTGAGGAGATGAGAAGAATGCCTCGGTGTGGGATCCGGCTGCCTCTCTTGAGACCATCTGCCAATCACACAGTAACTATTCGGGTAGATCTTTTGAGGACAGGAGGAAGTTCCTAAACCTTTTCCAACACATTATAAAGGTTTGTGGGATGACTAGGACAGTCTTAAAATGCCTTGTTCAGAACAAAATTTGTACCCAGTGGAAGATGAGAATGGTGAGCGAACTGCGGGGACCGGTGGACTCATTCAGACTGCACTTCTACAACAAATTTACACGACCCCCAAAACTTGAAGGATGCTATTCTGAAATACAATGTGGCATATTCTAAGAAATGGGACTTTACAGCTTTGATCGATTTCTGGGATAAGGTACTTGAAGAAGCAGAAGCTGAACATTTATATCAGTCCATCTTGCCTGAGAATATGGTGAAAATTGCACTCTGTATTGCCAAATATTTGCACCCAGCCAATACCACTCCTGAAACAGAAGATGAATCATTCCATCACAATGTCGCAGGAACAGATTGCCATCTTTTAGCTAATGCTTTCTTCTGCACATTTCCACGACGAAATGCTAAGATGAAATCGGAGTATTCTAGTTACCCAGACATTAACTTCAATCAATTATTTAAGGATCATTCATGAA
>Hoch_g2w_1_PG1_Linear_2200_935
GGAGCTCATCTCAGACTGCACTTCTCAACAAATTTACACGACCCCAAAACTTGAAGGATGCTATTCTGAAATACACTGTGGCATATTCTAAGAAATGGGACTTTACAGCTTTGATCGATTTCTGGGATAAGCTTTCGAACCTCTGATTTGGAGTTCAGTGGAAATTTAACCTTTTTGGACCTCTTCCCTTGGTGACTCACAGTCTCTGGAATCATAAGGTACTTGAAGAAACAGAAGCTCAACATTTATATCAGTCCATCTTGCCTGATATGGTGAAAATTGCACTCTGTCTGCCAAATATTTGCACCCAGCCAATACCACTCCTGAAACAGAAGATGAATCATTCCATCACAATGTCGCGGAACAGATTGCCCGTCTTTTAGCTAATGCTTTCTTCTGCACATTTCCACGATGAAATGCTCAGATGAAATCGGAGTATTCTAGTCTACCAGACATTAACTTCAATCGATTGTTCGAGGACATTCAT
>Hoch_g2w_1_PG1_Linear_2200_936
CGAGACTCGGGAGGCGACGATACATTCAGACTGCACTTCTCAACAAATTTACACGACCCCAAAACTTGAAGGATGCTATTGTAAAATACACTGTGGCATATTCTAAGAAATGGGACTTTACAGCTTTGATCGATTTCTGGGATAAGCTTTCGAACCTCTGATTTGGAGTTCAGTGGAAATTTAACCTTTTTGGACCTCTTCCCTTGGTGACTCACAGTCTGGAATCATAAGGTACTTGAAGAAACAGAAGCTCAACATTTATATCAGTCCATCTTGCCTGATATGGTGAAAATACCCGGCTGCTGTTCTGCCAAATATTTGCACCCAGCCAATACCACTCCTGAAACAGAAGATGAATCATTCCATCACAATGTCGCAGGAACAGATTGCCAGTCTTTTAGCTAATGCTTTCTTCTGCACATTTCCACGATGAAATGCTCAGATGAAATCGGAGTATTCTAGTTACCCAGACATTAACTTCAATCGATTGTTTGAGGGACGTTCATGGT
>Hoch_g2w_1_PG1_Linear_2200_937
GCTGTAAAGTCCCATTTCTTGGATCTATGCCACAGTGTATTTCAGAATAGCATCCTTCAAGTTTTGGGGTCGTGTAAATTTGTTGAGAAGTGCAGTCTGAATGAGCTCCCACCGGCTCCCCGCAGTTCGCTCACCATTCCAAATAGTTACTGTGTGATTGGCAGATGGTCTCAGAGGCAGCCGGATCCCACACTGAGGCATCCTTCTCATCTCCTAGATGGGAGTTCCAAGCCACTTCTTATCTGGAGAAAGGTGAGGCGGAACGTATTCAGGGATCTTCCTTTCTGTTCTTTGATGTTTGGTTTCCCATTGTTCTTTTCTGAGAGATGGACTGCGCGTCCTTCTCAGCGCCTGCCTGCACCATTCCCTCTCTGCCGCTGCCTGCTTCTGCAATTGCTGATCCGCCGGCCTCCCAAGTCAGGCCGTAAACACTCGCCTGCTTTCTCTCTTCCACTGGCACCCCACCTGCCTCAATGCGCCGCTTTGT
>Hoch_g2w_1_PG1_Linear_2200_938
TTAGAATTTCTGCATTCTACATTAGGGCTAGAAATATTTCCAGGTAGTTTAGCATTTAAATCATTCATTCCAGTGCGACTCTCTCCTCCTTCAAATTGGAAATGTAATCTAACTTCACCGCCCTTAGTAGAGTACCGTTTCCTAAATTCAATGTCAGCGTCTCTTGCTTGGAACCTTGAAGGTTTATTTGCTGTTTGGGAGGAACTACCATCTTCTTGTTCATCAAAACCTGGACTTGTCTCCTCATCTGCTTCTGAGTCTTGACAACTATTTTTAGAATTATCCACATCCATCGGTGACTCGGTCACTTTCCTTCTCAAATGGAGGAAAATTCCTAGGCAACTTTCTTGTCTAGTCAATTTGTTGTCATTTTTTGCCCAGTACCAACATCCTCAGAGCCAACATCTGACAATGGACTCTCTGGCACCACATCTATCTCATCTTGCTGACAACTTGCACAGTCTTCCCCAGGATCGCAAGACTTGCTGCACTTCTGGTGGCTTTTGGCTTCTCTGGCCTGTTCATCTTCTGTAGTCTGCTTTGCATTTGCAAGCTTTACAGTTGTGAGAAACTGTTGATTGTCTCTATTCTCTTCACTATCTGTGTCACTGTGATCATCATTTTGAGGTGACCGATCAATGTTAGCATTACTAAACTGCTCTGGTACCAGGGTTACTGTTTGAGGTTCACTTTCCAAAAGCTGCTCCGTGTGTTTCCCTTCATTTTGCCACTTACATTTGCTGCAGTCTGATGCTGGTTCAAATACTGTGTACTTTTTTCAGTGGGTGACTTATCAAGACTTAGCTGAGAAACATTTTCTAATTTTTCTACATTATGTTGGTAAAAGTTATCTTTTTGTACAGAACTCATCATGGATTCTATTCTTGTATTGTTGTTTTCTTTACTATCCAAACTCAATGCGCCGCTTTAA
>Hoch_g2w_1_PG1_Linear_2200_939
CAGAACTCATCATGGATTCTATTCTTGTATTGTTGTTTTCTTTACTATCCAAACAAGCGAGGTGGCGCTGCCTCTGTGCTGTCCCGCCCGCCCTGGGACGCAGGCTGGCGAGGACGGTGGGACCCTGAACTGCACGTGAGCGTCCTTGGGGTCGAGGACGCGCCTCTGCCTGCTGGGAAAGCTCCGGGCGTCCGAAGCAGCCGGCGAAGTTGTAGCGGCGCCCCAGCGGTCACTTTGGTGCAGGGTTCACAGCCGGGGCCCGCATTCATGCTGGGACCAGCAGCGCACTGTCCCCGGGCCGGCCCGGGCGAGCCTCATTCACTAACCCTGAGAGAGATGGACTGCGCCTCCTTCTCAGCGCCTGCCTGCACCATTCCCTCTCTGCCGCTGCCTGCTTCTGCAATTGCTGATCCGCCGGCCTCCCAAGTCAGGCCGTAAACACTCGCCTGCCTTCCCTCTTCCACTGGCACCCCACCTGCCTCAATGCGCCGGCTTG
>Hoch_g2w_1_PG1_Linear_2200_940
AATGCTAAACTACCTGGAAATATTTCTAGCCTGAATGTAGAATGCAGAAATTCTAAGCAACATGGAAAAAAGGATTCTAAAATCACAACTCATGAGACTGCCCAAAGCAGAGGACAAAGAAAAGAACAGTGGGAAACCAAACATCAAAGAACAGAAAGGAAGATCCCTAAATACGTTCCACCTCACCTTTCTCCAGATAAGAAGTGGCTTGGAACTCCCATTGAGGAGATGAGAAGAATGCCTCAGTGTGGGATCCGGCTGCCTCTCTTGAGACCATCTGCCAATCACACAGTAACTGTTTGGAATGGTGAGCGAACTGCGGGGAGCCGAGTAGGGACTTGGTTCAACTGCACTTCTCGACAAATTTACACGACCCCAAAACTTGAAGGATGCTATTCTGAAATACACTGTGGCATATTCTAAGAAATGGGACTTTACAGCTTTGATCGATTTCTGGGATAAGCTTTCGAACCTCTGATTTGGAGTTCAGTGGAAATTTAACCTTTTTGGACCTCTTCCCTTGGTGACTCACAGTCTCTGGAATCATAAGGTACTTGAAGAAACAGAAGCTCAACATTTATATCAGTCCATCTTGCCTGATATGGTGAAAATTGCACTCTGTCTGCCAAATATTTGCACCCAGCCAATACCACTCCTGAAACAGAAGATGAATCATTCCATCACAATGTCGCAGGAACAGATTGCCAGTCTTTTAGCTAATGCTTTCTTCTGCACATTTCCACGATGAAATGCTCAGATGAAATCGGAGTATTCTAGTTACCCAGACATTAACTTCAATCGATTGTTTGAGGGACGTTCATCAA
>Hoch_g2w_1_PG1_Linear_2200_941
TGAAGGGAAACACAGCAGCTTTTGGAAAGTGAACCTTCAAACAGTAACCCTGGTACCAGAGCAGTTTAGTAATGCTAACATTGATCGGTCACCTCAAAATGATGATCACAGTGACACAGATAGTGAAGAGAATAGAGACAATCAACAGTTTCTCACAACTGTAAAGCTTGCAAATGCAAAGCAGACTACAGAAGATGAACAGGCCAGAGAAGCCAAAAGCCACCAGAAGTGCAGCAAGTCTTGCGATCCTGGGGAAGACTGTGCAAGTTGTCAGCAAGATGAGATAGATGTGGTGCCAGAGAGTCCATTGTCAGATGTTGGCTCTGGAGTGTGGTACTGGGCCAAAAAATGACAACAAATTGACTAGACAAGAAAGTTGCCTAGGAAATTCTCCTCCATTTGAGAAGGAAAGTGAACCCGAGTCACCGATGGATGTGGATAATTGTTAAAAATAGTTGTCAAGACTCAGAAGCAGTGAGGAGACAAGTCCAGGTTTTGATGAACAAGAAGATGGTAGTTCCTCCCAAACAGCAAATAAACCTTCAAGGTTCCAAGCAAGAGACGCTGACATTGAATTTAGGAAACGGTACTCTACTAAGGGCGGTGAAGTTAGATTACATTTCCAATTTGAAGGAGGAGAGAGTCGCACTGGAATGAATGATTTAAATGCTAAACTACTGGAAATATTTCTAGCCTGAATGTAGAATGCAGAAATTCTAAGCAACATGGAAAAAAGGATTCTAAAATCACAGATCATTTCATGAGACTGCCCAAAGCAGAGGACAGAAGAAAAGAACAGTGGGAAACCAAACATCAAAGAACAGAAAGGAAGATCCCTAAATACGTTCCACCTCACCTTTCTCCAGATAAGAAGTGGCTTGGAACTCCCATTGAGGAGATGAGAAGAATGCCTCGGTGTGGGATCCGGCTGCCTCTCTGAGACCATCTGCCAATCACACAGTAACTATTGGTGAGTGTTTGCAAGCAGGAGAAGTTCCTAAACCTTTTCCAACACATTATAAAGATTTGTGGGATAACAAGCATGTTAAAATGCCTTGTCTCAGAAGCAAAATTTGTACCCAGTGGAAGATGAGAATGGTGAGCGAACTGCGGGGGACCGGTGGGAGCTCATTCAGACTGCACTTCTCAACAAATTTACACGACCCCAAAACCAGAAGGATGCTATTCTGAAATACAATGTGGCATATTCTAAGAAATGGGACTTTACAGCTTTGATCGATTTCTGGGATAAGGTACTTGAAGAAGCAGAAGCTCAACATTTATATCAGTCCATCTTGCCTGATATGGTGAAAATTGCACTCTGTCTGCCAAATATTTGCACCCAGCCAATACCACTCCTGAAACAGAAGATGAATCATTCCATCACAATGTCAGGAACAGATTGCCAGTCTTTTAGCTAATGCTTTCTTCTGCACATTTCCACGACGAAATGCTAAGATGAAATCGGAGTATTAGTTACCCAGACATTAACTTCAATCGATTGTTTGAGGGACGTTCATGCA
>Hoch_g2w_1_PG1_Linear_2200_942
CTGGTACCAGGGTTACTGTTTGAGGTTCACTTTCCAAAAGCTGCTCCGTGTCCCCCTTCATTTTGCCACTTACACATTGCTGCAGTCTGATGCTGGTTCAAATACTGTGTACTTTTTTCAGTGGGTGACTTATCAAGACTTAGCTGAGAAACATTTTCTAATTTTTCTACATTATGTTGGTAAAAGTTATCTTTTTGTACAGAACTCATCATGGATTCTATTCTTGTATTGTTGTTTTCTTTACTATCCAAACTTTCTGATTCCGCTGTCTTGATTCCTTTAGTGTCCATCCAACTGGTAATAGTCTTTTGTTTGAAAACAAGCGAGGTGGCGCTGCCTCTGTGCTGTCCCGCCCGCCCTGGGACGCAGGCTGGCGAGGACGGTGGGACCCTGAACTGCACGTGAGCGTCCTTGGGGTCGAGGACGCGCCTCTGCCTGCTGGGAAAGCTCCGGGCGTCCGAAGCAGCCGGCGAAGTTGTAGCGGCGCCCCAGCGGGGTCGCTTGGTGCAGGGTTCACAGCCGGGGCCCGCATTCATGCTGGGACCAGCAGCGCACTGTCCCCGGGCCGGCCCGGGCGGGAGAGCCTATTCACTAACCCTGAGAGAGATGGACTGCGCCTCCTTCTCAGCGCCTGCCTGCACCATTCCCTCTCTGCCGCTGCCTGCTTCTGCAATTGCTGATCCGCCGGCCTCCCAAGTCAGGCCGTAAACACTCGCCTGCCTTTCCCTCTTCCACTGGCACCCCACCTGCCTCAATGCGCCGCTTTGA
>Hoch_g2w_1_PG1_Linear_2200_943
CAGGCGAGTGTTTACGGCCTGACTTGGGAGGCCGGATGGCAATTGCAGAAGCAGGCAGCGGCAGAGAGGGAATGGTGCAGGCAGGCGCTGAGAAGGAGGCGCAGTCCATCTCTCTCAGGGTTAGTGAATGAGGCTCTCCGCCCGGGCCGGCCCGGGGACAGTGCGCTGGTCCCAGCATGAATGCGGGCCCCGGCTGTGAACCCTGCACCAAGCGACCCCGCTGGGGCGCCGCTACAACTTCGCCGGCTGCTAGGACGCCCGGAGCTTTCCCAGCAGGCAGAGGCGCGTCCTCGACCCCAAGGACGCTCACGTGCAGTTCAGGGTCCCACCGTCCTCGCCAGCCTGCGTCCCAGGGCGGGCGGGACGGCGCAGAGGCAGCGCCACCTCGCTTGTTTGGATAGTAAAGAAAACAACAATACAAGAATAGAATCCATGATGAGTTCTGTACAAAAAGATAACTTTTACCAACATAATGTAGAAAAATTAGAAAATGTTTCTCAGCTAAGTCTTGATAAGTCACCCACTGAAAAAAGTACACAGTATTTGAACCAGCATCAGACTGCAGCAATGTGTAAGTGGCAAAATGAAGGGAAACACACGGAGCAGCTTTTGGAAAGTGAACCTCAAACAGTAACCCTGGTACCAGAGCAGTTTAGTAATGCTAACATTGATCGGTCACCTCAAAATGATGATCACAGTGACACAGATAGTGAAGAGAATAGAGACAATCAACAGTTTCTCACAACTGTAAAGCTTGCAAATGCAAAGCAGACTACAGAAGATCGAACAGGCCAGAGAAGCCAAAAGCCACCAGAAGTGCAGCAAGTCTTGCGATCCTGGGGAAGACTGTGCAAGTTGTCAGCAAGATGAGATAGATGTGGTGCCAGAGAGTCCATTGTCAGATGTTGGCTCTGAGGAGAAGTATGGTACTGGGCCAAAAAATGACAACAAATTGACTAGACAAGAAAGTTGCCTAGGAAATTCTCCTCCATTTGAGAAGGAAAGTGAACCCGAGTCACCGATGGATGTGGATAATTCTAAAAATAGTTGTCAAGACTCAGAAGCAGATGAGGAGACAAGTCCAGGTTTTGATGAACAAGAAGATGGTAGTTCCTCCCAAACAGCAAATAAACCTTCAAGGTTCCAAGCAAGAGACGCTGACATTGAATTTAGGAAACGGTACTCTACTAAGGGCGGTGAGGGTGCAATTACGTCCAATTTGAAGGAGAGAGTCGCACTGGAATGAATGATTTAAATGCTAAACTACCTGGAAATATTTCTAGCCTGAATGTAGAATGCAGAAATTCTAGGACATAAAAAGGATTCTAAAATCACAGATCATTTCATGAGACTGCCCAAAGCAGAGGACAGAAGAAAAGAACAGTGGGAAACCAAACATCAAAGAACAGAAAGGAAGATCCCTAAATACGTTCCACCTCACCTTTCTCCAGATAAGAAGTGGCTTGGAACTCCCATTGAGGAGATGAGAAGAATGCCTCGGTGTGGGATCCGGCTGCCTCTCTTGAGACCATCTGCCAATCACACAGTAACTATTCGGGTAGATCTTTTGCGAGCAGGAGAAGTTCCTAAACCTTTTCCAACACATTATAAAGATTTGTGGGATAACAAGCATGTTAAAATGCCTTGTTCAGAACAAAATGCCTACCCAGTGGAAGATGAGAATGGTCGCGAACTGCGGGGAGCCGGTGGGAGCTCATTCAGGAGTTCACTTCTAGGAACAAATTTACACGACCCCAAAACTTGAAGGATGCTATTCTGAAATACAATGTGGCATCTCTAAGAAATGGATTTTCCACAGCTTTGATCGATTTCTGGGATAAGGTACTTGAAGAAGCAGAAGCTCAACATTTATATCAGTCCATCTTGCCTGATATCGTGAAAATTGCACTCTGTCTGCCAAATATTTGCACCCAGCCAATACCACTCCTGAAACAGAAGATGAATCATTCCATCACAATGTCGCAGGAACAGATTGCCAGTCTTTTAGCTAATGCTTTCTTCTGCACATTTCCACGACGAAATGCTAAGATGAAATAGGATGTTAGTTACCCAGACATTAACTTCAATCGATTGTTTGAGGGACATTCATATG
>Hoch_g2w_1_PG1_Linear_2200_944
CCTGAAACAATCGATTGAAGTTAATGTAGGGTAACTAGAATACTCCGATTCATCTGAGCATTTCATCGTGGAAATGTGCAGAGAAAGCATTAGCTAAAAGACTGGCAATCTGTTCCTGCGACATTGTGATGGAATGATTCATCTTCTGTTCAGGAGTGGTATTGGCTGGGTGCAAATATTTGGCAGACAGAGTGCAATTTTCACCATATCAGGCAAGATGGACTGATATAAATGTTGAGCTTCTGTTTCTTCAAGTACCTTATCCAGAATGGATCAAAGCTGTAAAGTCCCATTTCTTAGAATATGCCACAGTGTATTTCAGAATAGCATCCTTCAAGTTTTGGGGTCGTGTAAATTTGTTGAGAAGTGCAGTCTGGAGACCAGCTCCCACCGGCTCCCCGCAGTTCGCTCACCATTCCAAACAGTTACTGTGTGATTGGCAGATGGTCTCAAGAGAGGCAGCCGGATCCCACACTGAGGCATTCTTCTCATCTCCTCAATGGGAGTTCCAAGCCACTTCTTATCTGGAGAAAGGTGAGGCGGAACGTATTTAGGGATCTTCCTTTCTGTTCTTTGATGTTTGGTTTCCCATTGTTCTTTTCTGAGAGAGATGGACTGCGCGTCCTTCTCAGCGCCTGCCTGCACCATTCCCTCTCTGCCGCTGCCTGCTTCTGCAATTGCTGATCCGCCGGCCTCCCAAGTCAGGCCGTAAACACTCGCCTGCTTTCTCTCTTCCACTGGCACCCCACCTGCCTCAATACGCCGCTTTGA
>Hoch_g2w_1_PG1_Linear_2200_945
AGCAGGCACTCAGGAAGAGACGCAGTCCAGTCTCTCAGGTACTTGAAGAAACAGAAGCTCAACATTTATATCAGTCCATCTTGCCTGATATGGTGAAAATTGCACTCTGTCTGCCAAATATTTGCACCCAGCCAATACCACTCCTGAAACAGAAGATGAATCATTCCATCACAATGTCGCAGGAACAGATTGCCAGTCTTTTAGCTAATGCTTTCTTCTGCACATTTCCACGATGAAATGCTCAGATGAAATCGGAGTATTCTAGTTACCCAGACATTAACTTCAATCGATTGTTTGAGGGACGTTCATC
>Hoch_g2w_1_PG1_Linear_2200_946
AATAGTTACTGTGTGATTGGCAGATGGTCTCAAGAGAGGCAGCCGGATCCCACACTGAGGCATTCTTCTCATCTCCTCAATGGGAGTTCCAAGCCACTTCTTATCTGGAGAAAGGTGAGGCGGAACGTCTTTAGGGATCTTCCTTTCTGTTCTTTGATGCTGGTTTCCCATTGTTCTTTTCTGAGAGAGATGGACTGCGCGTCCTTCTCAGCGCCTGCCTGCACCATTCCCTCTCTGCCGCTGCCTGCTTCTGCAATTGCTGATCCGCCGGCCTCCCAAGTCAGGCCGTAAACACTCGCCTGCTTTCTCTCTTCCACTGGCACCCCACCTGCCTCAATGCGCCTTGG
>Hoch_g2w_1_PG1_Linear_2200_947
ATGGTGCACTGAGAAGGACACAGGATCATTTCTGTGGTATTCTCCCCCAAAAATGCATGACCTAGTTCCAATCCGATTGAAGTTAATGTCTGGGTAACTAGAATACTCCGATTTCATCTGAGCATTTCATCGTGGAAATGTGCAGAAGAAAGCATTAGCTAAAAGACTGGCAATCTGTTCCTGCGACATTGTGATGGAATGATTCATCTTCTGTTTCAGGAGTGGTATTGGCTGGGTGCAAATATTTGGCAGACAGAGTGCAATTTTCACCATATCAGGCAAGATGGACTGATATAAATGTTGAGCTTCTGTTTCTTCAAGTACCTTATGATTCCAGAGACTGTGAGTCACCAAGGGAAGAGGTCCAAAAAGGTTGAATTCCACTGAACTCCAAATCAGAGGTTCGAAAGCTTATCCCAGAAATCGATCAAAGCTGTAAAGTCCCATTTCTTAGAATATGCCACAGTGTATTTCAGAATAGCATCCTTCAAGTTTTGGGGTCGTGTAAATTTGTTGAGAAGTGCAGTCTGAATGAGCTCCCACCGGCTCCCCGCAGTTCGCTCACCATTCCAAATAGTTACTGTGTGATTGGCAGATGGTCTCAAGAGAGGCAGCCGGATCCCACACTGAGGCATTCTTCTCATCTCCTCAATGGGAGTTCCAAGCCACTTCTTATCTGGAGAAAGGTGAGGCGGAACGTATTAGGGATCTTCCTTTCTGTTCTTTGATGTTTGGTTTCCGATTGTTCTTTTCTGAGAGAGATGGACTGCGCGTCCTTCTCAGCGCCTGCCTGCACCATTCCCTCTCTGCCGCTGCCTGCTTCTGCAATTGCTGATCCGCCGGCCTCCAAGTCAGGCCGTAAACACTCGCCTGCTTTCTCTCTTCCACTGGCACCCCACCTGCCTCAATGCGCCGCTTGT
>Hoch_g2w_1_PG1_Linear_2200_948
GGAATTGGCTGGGAGCTGCTGGGGAGCCGGTGGGAGCTCATTTAGACTGCACTTCTCAACAAATTTACACGACCCCAAAACTTGAAGGATGCTATTCTGAAATACACTGTGGCATATTCTAAGAAATGGGACTTTACAGCTTTGATCGATTTCTGGGATAAGGTACTTGAAGAAACAGAAGCTCAACATTTATATCAGTCCATCTTGCCTGATATGGTGAAAATTGCACTGTGTCTGCCAAATATTTGCACCCAGCCAATACCACTCCTGAAACAGAAGATGAATCATTCCATCACAATGTCGCAGGAACAGATTGCCAGTCTTTTAGCTAATGCTTTCTTCTGCACATTTCCACGATGAAATACTAGATGAAATCGGAGTATTCTAGTTACCCAGACATTAACTTCAATCGATTGTTTGAGGGACGTTCATG
>Hoch_g2w_1_PG1_Linear_2200_949
GGCCCGGGGACGGGGTGGGGTTTGCTGGTCCCAGCATGAATGCGAGCCGGCTGTGAACCCTGCACCAAGCGACCCGCTGGGGCGCCGCTACAACTTCGCCGGCTGCTTCGGACGCCCCGGAGCTTTCCCAGCAGGCAGAGGCGCCGTCCTCGACCCCAAGGACGCTCACGTGCAGTTCAGGGTCCCACCGTCCTCGCCAGCCTGCGTCCAGGGCGGGCGGGACGGCGCAGAGGCAGCGCCACCTCGCTTGTTTTCAAACAAAAGACTATTACCAGTTGGATGGACACTAAAGGAATCAAGACAGCGGAATCAGAAAGTTTGGATAGTAAAGAAAACAACAATACAAGAATAGAATCCATGATGAGTTCTGTACAAAAAGATAACTTTTACCAACATAATGTAGAAAAATTAGAAAATGTTTCTCAGCTAAGTCTTGATAAGTCACCCACTGAAAAAAGTACACAGTATTTGAACCAGCATCAGACTGCAGCAATGTGTAAGTGGCAAAATGAAGGGAAACACACGGAGCAGCTTGGAAAGTGGACCTTCTGAAACAGTAACCCTGGTACCAGAGCAGTTTAGTAATGCTAACATTGATCGGTCACCTCAAAATGATGATCACAGTGACACAGATAGTGAAGAGAATAGAGACAATCAACAGTTTCTCACAACTGTAAAGCTTGCAAATGCAAAGCAGACTACAGAAGATGAACAGGCCAGAGAAGCCAAAAGCCACCAGAAGTGCAGCAAGTCTTGCGATCCTGGGGAAGACTGTGCAAGTTGTCAGCAAGATGAGATAGATGTGGTGCCAGAGAGTCCATTGTCAGATGTTGGCTCTGAGGATGTTGGTACTGGGCCAAAAAATAGCAACAAATTGACTAGACAAGAAAGTTGCCTAGGAAATTCTCCTCCATTTGAGAAGGAAAGTGAACCCGAGTCACCGATGGATGTGGATAATTCTAAAAATAGTTGTCAAGACGAGAAAGCAGTGAGGAGACAAGTCCAGGTTTTGATGAACAAGGAGATG
>Hoch_g2w_1_PG1_Linear_2200_950
CAGTGGAAGATGGAGAAGATGGGACTGAGGGGAGCCGGTGGGAGCTCATTCAGACTGCACTTCTCAACAAATTTACACGACCCCAAAACTTGAAGGATGCTATTCTGAAATACAATGTGGCATATTCTAAGAAATGGGACTTTACAGCTTTGATCGATTTCTGGGATAAGGTACTTGAAGAAGCAGAAGCTCAACATTTATATCAGTCCATCTTGCCTGATATGGTGAAAATTGCACTCTGTCTGCCAAATATTTGCACCCAGCCAATACCACTCCTGAAACAGAAGATGAATCATTCCATCACAATGTCGCAGGAACAGATTGCCAGTCTTTTAGCTAATGCTTTCTTCTGCACATTTCCACGACGAAATGCTAAGATGAAATCGGAGTATTCTAGTTACCCAGACATTAACTTCAATCGATTGTTTGAGGGACGTTGGTA
>Hoch_g2w_1_PG1_Linear_2200_951
TTGATGAACGTCCCTCAAACAATCGATTGAAGTTAATGTCTGGGTAACTAGAATACTCCGATTTCATCTTAGCATTTCGTCGTGGAAATGTGCAGAAGAAGAAAGCATTAGCTAAAAGACTGGCAATCTGTTCTGCGACATTGTGATGGAATGATTCATCTTCTGTTCAGGAGTGGTATTGGCTGGGTGCGGAAATATTTGGCAGACAGAGTGCAATTTTCACCATATCAGGCAAGATGGACTGATATGAATGTTGAGCTTCTGCTTCTTCAAGTACCTTATCCCAGAAATCGATCAAAGCTGTAAAGTCCCATTTCTTAGAATATGCCACATTGTATTTCAGAATAGCATCCTTCAAGTTTTGGGGTCGTGTAAATTTGTTGAGAAGTGCAGTCTGAATGAGCTCCCACGGCTCCCCGCAGTTCGCTCACCAT
>Hoch_g2w_1_PG1_Linear_2200_952
GTGCAGAAGAAAGCATTAGCTAAAAGACTGGCAATCTGTTCCTGCGACATTGTGATGGAATGATTCATCTTCTGTTTCAGGAGTGGTATTGGCTAGGTGCAAATCTGGCAGACAAGTGCAATTTTCGCCAGTATTAGGCAAGATGGACTGATATAAATGTTGAGCTTCTGTTCTCAAGTCCTTGTGATTTCAGAGACTGTGAGTCACCAAGGGAAGAGGTCCAAAAAGGTTAAATTTTCCACTGAACTCCAAATAGGAGGTTTAAAAGCTTATCCCAGAAATCGATCAAAGCTGTAAAGTCCCATTTCTTAGAATATGCCACAGTGTATTTCAGAATAGCATCCTTCAAGTTTGGGGTCGTGTAAATTTGTTGAGAAGTGCAGTCTGAATGAGCTCCCACCGGCTCCCCGCAGTTCGCTCACCATTCCAAACAGTTACTGTGTGATTGGCAGATGGTCTCAAGAGAGGCCGGTTCACGGGATCCCACACTGAGCATCTCATCTCCTCAATGGGAGTTCCAAGCCACTTCTTATCTGGAGAAAGGTGAGGCGGAACGTATTTAGGGATCTTCCTTTTCTGTTCTTTGATGTTTGGTTTCCCATTGTTCTTTCTGAGAGAGATGGACTGCGCGTCCTTCAGCGCCTGCCTGCACCATTCCCTCTCTGCCGCTGCCTGCTTCTGCAATTGCTGATCCGCCGGCCTCCCCAAGTCAGGCCGTAAACACTCGCCTGCTTTCTCTCTTCACTGGCACCCCACCTGCCTCAATACGCCGCTTGTT
>Hoch_g2w_1_PG1_Linear_2200_953
GCTGATATAAATGTTGAGCTTCTGTTTCTTCAAGTACCTTATGATTCCAGAGACTGTGAGTCACCAAGGGAAGAGGTCCAAAAAGGTTAAATTTCCACTGAACTCCAAATCAGAGGTTCAAAGCTTATCCCAGAAATCGATCAAAGCTGTAAAGTCCCATTTCTTAGAATATGCCACAGTGTATTTCAGAATAGCATCCTTCAAGTTTTGGGGTCGTGTAAATTTGTTGAGAAGTGCAGTCTGAATGAGCTCCCACCGGCTCCCCGCAGTTCGCTCACCATTCCAAACAGTTACTGTGTGATTGGCAGATGGTCTCAGAGGCAGCCGGATCCGCACTGAGGCATTCTTCTCATCTCCTCAATGGGAGTTCCAAGCCACTTCTTATCTGGAGAAAGGTGAGGCGGAACATCTTTAGGGATCTTCCTTTCTGTTCTTTGATGTTTGGTTTCCCATTGTTCTTTTCTGTCTGATTCCGCTGTCTTGATTCCTTCAGTGTCCATCCAACTGGTAATAGTTTTTTGTTTGAAAACTGAGAGAGATGGACTGCGCGTGCCTCTCAGCGCCTGCCTGCCACCATTCCCTCTCTGCCGCTGCCTGCTTCTGCAATTGCTGATCCGCCGGCCTCCCAAGTCAGGCCGTAAACACTCGCCTGCTTTCTCTCTTCCACTGGCACCCCACCTGCCTCAATACGCCGCTTTG
>Hoch_g2w_1_PG1_Linear_2200_954
CCGGCGAAGTTGTAGCGGCGCCCCAGCGGGGTCGCTTGGTGCAGGGTTCACAGCCGGGGCCCGCATTCATGCTGGGACCAGCAGCGCACTGTCCCCGGGCCGGCCCGGGCGGAGAGCCTCATTCACTAACCCTGAGAGATGGACTGCGCCCTCCTTCTCAGCGCCTGCCTGCACCATTCCCTCTCTGCCGCTGCCTGCTTCTGCAATTGCTGATCCGCCGGCCTCCCAAGTCAGGCCGTAAACACTCGCCTGCCTTCCCTCTTCCACTGGCACCCCACCTGCCTCAATGCGCCGCTTTTGT
>Hoch_g2w_1_PG1_Linear_2200_955
TCCCTAAATACGTTCGCCTCACCTTTCTCCAGATAAGAAGTGGCTTGGAACTCCCATTGAGGAGATGAGAAGAATGCCTCGAGTGTGGGATCCGGCTGCCTCTCTTGAGACCATCTGCCAATCACACAGTAACTGTTTGGAATGGTGAGCGAACTGCGGGGACCGGTGGGAGCTCATTCAGACTGCACTTCTCAACAAATTTACACGACCCCAAAACTTGAAGGATGCTATTCTGAAATACACTGTGGCATATTCTAAGAAATGGGACTTTACAGCTTTGATCGATTTCTGGGATAAGGTACTTGAAGAAACAGAAGCTCAACATTTATATCAGTCGGTCTTTTGCCTGATATGGTGAAAATTGCCGCTATTTATGCCAAATATTTGCACCCAGCCAATACCACTACCTGAAACAGAAGATGAATCATTCCATCACAATGTCACAACAGATTGCCAGTCTTTTAGCTAATGCTTTCTTCTGCACATTTCCACGATGAAATGCTCAGATGAAATCGGAGTATTCTAGTTACCCAGACATTAACTTCAATCGATTGTTTGAGGACATTCATG
>Hoch_g2w_1_PG1_Linear_2200_956
GCGGTGAAGTTAGATTACATTTCCAATTTGAAGGAGGAGAGAGTCGCACTGGAATGAATGATTTAAATGCTAAACTACCTGGAAATATTTCTAGCCTGAATGTAGAATGCAGAAATTCTAAGCAACATGGAAAAAAGGATTCTAAAATCACAGATCATTTCATGAGACTGCCCAAAGCAGAGGACAGAAGAAAAGAACAGTGGGAAACCAAACATCAAAGAACAGAAAGGAAGATCCCTAAATACGTTCCACCTCACCTTTCTCCAGATAAGAAGTGGCTTGGAACTCCCATTGAGGAGATGAGAAGAATGCCTCGGTGTGGGATCCGGCTGCCTCTCTTGAGACCATCTGCCAATCACACAGTAACTATTCGGGTAGATCTTTTGCGAGCAGGAGAAGTTCCTAAACCTTTTCCAACACATTATAAAGATTTGTGGGATAACAAGCATGTTAAAATGCCTTGTTCAGAACAAAAACTTGTACCCAGTGGAAGATGAGAATGGTGAGCGAATTGCGGGGAGCCGGTGGGAGCTCATTCAGACTGCACTTCTCAACAAATTTACACGACCCCAAAACTTGAAGGATGCTATTCTGAAATACAATGTGGCATATTCTAAGAAATGGGACTTTACAGCTTTGATCGATTTCTGGGATAAGGTACTTGAAGAAGCAGAAGCTCAACATTTATATCAGTCCATCTTGCCTGATATGGTGAAAATTGCACTCTGTCTGCCAAATATTTGCACCCAGCCAATACCACTCCTGAAACAGAAGATGAATCATTCCATCACAATGTCGCAGGAACAGATTGCCAGTCTTTTAGCTAATGCTTTCTTCTGCACATTTCCACGACGAAATGCTAAGATGAAATCGGAGTATTCTAGTTACCCAGACATTAACTTCAATCGATTGTTTGAGGGACATTCATGT
>Hoch_g2w_1_PG1_Linear_2200_957
AACCATTCCAAACAGTTACTGTGTGATTGGCAGATGGTCTCAAGGCAGCCGGATCCCACACTGAGGCATTCTTCTCATCTCCTCAATGGGAGTTCCAAGCCACTTCTTATCTGGAGAAAGGTGAGGCGGAACGTCTTGGGATCTTCCTTTCTGTTCTTTGATGTTTGGTTTCCCATTGTTCTTTTCTGAGAGAGATGGACTGCGCGTCCTTCTCAGCGCCTGCCTGCACCATTCCCTCTCTGCCGCTGCCTGCTTCTGCAATTGCTGATCCGCCGGCCTCCCAAGTCAGGCCGTAAACACTCGCCTGCTTTATTCTCTCCACTGGCACCCCACCTGCCTCAATACGCCGCTTGT
>Hoch_g2w_1_PG1_Linear_2200_958
GGGACCAGTGGGGGGGCCTTCATTCAGACTGCACTTCTCAACAAATTTACACGACCCCAAAACTTGAAGGATGCTATTCTGAAATACACTGTGGCATATTCTAAGAAATGGGACTTTACAGCTTTGATCGATTTCTGGGATAAGGTACTTGAAGAAACAGAAGCTCAACATTTATATCAGTCCATCTTGCCTGATATGGTGAAAATTGCACTCTGTCTGCCAAATATTTGCACCCAGCCAATACCACTCCTGAAACAGAAGATGAATCATTCCATCACAATGTCGCAGGAACAGATTGCCAGTCTTTTAGCTAATGCTTTCTTCTGCACATTTCCACGATGAAATGCTCAGATGAAATCGGAGTATTCTAGTTACCCAGACATTAACTTCAATCGATTGTTTGAGGGACGTTG
>Hoch_g2w_1_PG1_Linear_2200_959
TCCATGTTGCTCTTACAACTTCTGCATTCTACATTCAGGCTAGAAATATTTCCAGGTAGTTTAGCATTTAAATCATTCATTCCAGTGCGACTCTCCCCTCCTCCTTCAAATTGGAAATGTAATCTAACTTCACCGCCCTTAGTAGAGTACCGTTTCCTAAATTCAATGTCAGCGTCTCTTGCTTGGAACCTTGAAGGTTTATTTGCTGTTTGGGAGGAACTACCATCTTCTTGTTCATCAAAACCTGGACTTGTCTCCTAATTGCTTCTGAGTCTTGACAACTATTTTTAGAATTATCCACATCCATCGGTGACTCGGGTTCACTTTCCTTCTCAAATGGAGGAGAATTTCCTAGGCAACTTTCTTGTCTAGTCAATTTGTTGTCATTTTTTGGCCCAGTACCAACATCCTCAGAGCCAACATCTGACAATGGACTCTCTGGCACCACATCTATCTCATCTTGCTGACAACTTGCACAGTCTTCCCCAGGATCGCAAGACTTGCTGCACTTCTGGTGGCTTTTGGCTTCTCTGGCCTGTTCATCTTCTGTAGTCTGCTTTGCATTTGCAAGCTTTACAGTTGTGCGAACTGTTGATTGTCTCTATTCTCTTCACTATCTGTGTCACTGTGATCATCATTTTGAGGTGACCGATCAATGTTAGCATTACTAAACTGCTCTGGTACCAGGGTTACTGTTTGAGGTTCACTTTCCAAAAGCTGCTCCGTGTGTCTTCCCTCATTTTGCCACTTACACATTGCTGCAGTCTGATGCTGGTTCAAATACTGTGTACTTTTTTCAGTGGGTGACTTATCGAAGACTTAGGCTAAACATTTTCTAATTTTTCTACATTATGTTGGTAAAAGTTATCTTTTTGTACAGAACTCATCATGGATTCTATTCTTGTATTGTTGTTTCTTTACTATCCAAACTTTCTGATTCCGCTGTCTTGATTCCTTTAGTGTCCATCCAACTGGTAATAGTCTTTTGTTTGAAAACAAGCGAGGTGGCGCTGCCTCTGTGCTGTCCCGCCCGCGCCCTGGGACGCAGGCTGGCGAGGACGGTGGGACCCTGAACTGCACGTGAGCGTCCTTGGGGTCGAGGACGCGCCTCTGCCTGCTGGGAAAGCTCCGGGCGTCCGAAGCAGCCGGCGAAGTTGTAGCGGCGCCCCAGCGGGGTCGCTTGGTGCAGGGTTCACAGCCGGGGCCCGCATTCATGCTGGGACCAGCAGCGCACTGTCCCCGGGCCGGCCCGGGCGGAGAGCCTCATTCACTAACCCTGAGAGAGATGGACTGCGCCTCCTTCTCAGCGCCTGCCTGCACCATTCCCTCTCTGCCGCTGCCTGCTTCTGCAATTGCTGATCCGCCGGCCTCCCAGAGTCAGGCCGTAAACACTCGCCTGCTTTCTCTCTTCCACTGGCACCCCACCTGCCTCAATGCGCCGCTTTGTGACGCACTTCGTTCATTGCAGCCGATATTAACCTTTCGAAAGGCAGAAAGTAGTCGTTTTCGCATTTTCTGCGTGAAACGCTTTCGCGTTTTTAAT
>Hoch_g2w_1_PG1_Linear_2200_960
TCCAACACATTATAAAGATTTGTGGGATAACAAGCATGTTAAAATGCCTTGTTCAGAACAAAATTTGTACCCCATGGAAAAATGAGAATGGTGAGCGAACTGCGGGGAGCCGGTGGGAGCTCATTCAGACTGCACTTCTCAACAAATTTACACGACCCCAAAACTTGAAGGATGCTATTCTGAAATACAATGTGGCATATTCTAAGAAATGGGACTTTACAGCTTTGATCGATTTCTGGGATAAGGTACTTGAAGAAGCAGAAGCTCAACATTTATATCAGTCCATCTTGCCTGATATGGTGAAAATTGCACTCTGTCTGCCAAATATTTGCACCCAGCCGATACCACTCCTGAAACAGAAGATGAATCATTCCGTCGCAATGTCGCAGAACAGTTGCCAGTCTTTTAGCTAATGCTTTCTTCTGCACATTTCCACGACGAAATGCTAAGATGAAATCGAATATCTAGTTACCCAGACATTAACTTCAATCGATTGTTTGAGGACATTCATGA
>Hoch_g2w_1_PG1_Linear_2200_961
TGAAAATACAATGTGGCATATTCTAAGAAATGGGACTTTACAGCTTTAATGATCTCTGGGATAAGGTGCTTGAAGAAGCAGAAGCTCAACATTTATATCAGTCCATCTTGCCTGATATGGTGAAAATTGCACTATTGTTGTTTGCCAAATATTTGCCACCCAGCCAATACCACTCCTGAAACAGAAGATGAATCATTCCATCACAATGTCGCAGGAACAACTGCCAGTCTTTTAGCTAATGCTTTCTTCTGCACATTTCCACAACGAAATGCTAAGATGAAATCGGGGTATTCTAGTTACCCAGACATTAACTTCAATCGATTGTTTGAGGGACGTTCGTG
>Hoch_g2w_1_PG1_Linear_2200_962
GAGACCATCTGCCAATCACACAGTAACTATTTGGAATGGTGAGCGAACTGCGGGGAGCCGGTGGACTCATTCAGACTGCACTTCTCAAAGCGACACGACCCCAAAACTTGAAGGATGCTATTCTGAAATACACTGTGGCATGTTCAAGAAATGGGACTTTACAGCTTTGATCGATTTCTGGGATAAGCTTTCGAACCTCTGATTTGGAGTTCAGTGGAAATTTAACCTTTTTGGACCTCTTCCCTTGGTGACTCACAGTCTCTGGAATCATAGGGTCTGAAGAAACAGAAGCTCAACATTTATATCAGTCCATCTTGCCTGATATGGTGAAAATTGCACTCTGTCTGCCAAATATTTGCACCCAGCCAATACCACTCCTGAAACAGAAGATGAATCATTCCATCACAATGTCGCAGGAACAGATTGCCAGTCTTTTAGCTAATGCTTTCTTCTGCACATTTCCACGATGAAATGCTCAGATGAAATCGGAGTATTCTAGTTACCCAGACATTAACTTCAATCGATTGTTTGAGGGACGTTGATCT
>Hoch_g2w_1_PG1_Linear_2200_963
ACTGGAGTCATCATTTTGAGGTGACCGATCAATGTTAGCATTACTAAACTGCTCTGGTACGGGTTACTGTAAAGATCACTTTCCAAAAGCTCTCCGTGTGTTTCCCTTCATTTTGCCACTTACACATTTGCTGCATGATGCTGGTTCAAATACTGTGTACTTTTTTCAGTGGGTGACTTATCAAGACTTCACTGAGAAACATTTTCTAATTTTTCTACATTATGTTGGTAAAAGTTATCTTTTGCACAACTCATCATGGATTCTATTCTTGTATTGTTGTTTTCTTATCCAAACTTTCTGATTCCGCTGTCTTGATTCCTTTAGTGTCCATCCAACTGGTAATAGTCTTTTGTTCAAAACCTGAGAGATCGACTGCGCTCCTTCTCAGCGCCTGCCTGCACCATTCCCTCTCTGCCGCTGCCTGCTTCTGCAATTGCTGATCCGCCGGCCTCCCAAGATGGCGTCAACGCTCGCCTGCCTTCCCTCTTCCACTGGCACCCCACCTGCCTCGATGCGCCACT
>Hoch_g2w_1_PG1_Linear_2200_964
CAGAGACTGTGAGTCACCAAGGGAAGAGGTCCAAAAAGGTTAAATTTCCACTGAACTCCAAATCAGAGGTTCGAAAGCTTATCCCAGAAATCGATCAAAGCTGTAAAGTCCCATTTCTTAGAATATGCCACAGTGTATTTCAGAATAGCATCCTTCAAGTTTTGGGGTCGTGTAAATTTGTTGAGAAGTGCAGTCTGAATGAGCTCCACCGGCTCCCCGCAGTTCGCTTCACCCATACCAAATAGTTACTGTGTGATTGGCAGATGGTCTCAAGAGGCGGCCGGGTCCCCGCACTTCAGGCATTCTTTCTCATCTCCTCAATGGGAGTTCCAAGCCACTTCTTATCTGGAGAAAGGTGAGGCGGAACGTATTTAGGGATCTTCCTTTCTGTTCTTTGATGTTTGGTTTCCCATTGTTCTTTTCTGAGAGAGATGGACTGCGCGTCCTTCTCAGCGCCTGCCTGCACCATTCCCTCTCTGCCGCTGCCTGCTTCTGCAATTGCTGATCCGCCGGCCTCCCAAGTCAGGCCGTAAACACTCGCCTGCTTTCTCTCTTCCACTGGCACCCCACCTGCCTCGATGCGCGGCT
>Hoch_g2w_1_PG1_Linear_2200_965
TGGTGAAATGTAAAGAAAGCATTAGCTAAAAAGCTGGCAATCTGTTCCTGCGACATTGTGATGGAATGATTCATCTTCTGTTTCAGGAGTGGTATTAGCTGGTGCAAATATTTGGCAGACAGAGTGCAATTTTCACCATATCAGGCAAGATGGACTGATATAAATGTTGAGCTTCTGTTTCTTCAAGTACCTTATCCCAGAAATCGATCAAAGCTGTAAAGTCCCATTTCTTAGAATATGCCACAGTGTATTTCAGAATAGCATCCTTCAAGTTTTGGGGTCGTGTAAATTTGTTGAGAAGTGCAGTCTGAATGAGCTCCCACCGGCTCCCGCAGTTCGCTCACCATTCCAAACAGTTACTGTGTGATTGGCAGATGGTCTCAGAGGCAGCCGGATCCCACACTGAGGCATTCTTCTCATCTCCTCAATGGGAGTTCCAAGCCACTTCTTATCTGGAGAAAGGTGAGCAGAACATCTTTGGATCTCCTTTCTGTTCTTTGATGTTTGGTTTCCATTGTTCTTTTCTGAGAGAGATGGACTGCGCGTCCTTCTCAGCGCCTGCCTGCACCATTCCCTCTCTGCCGCTGCCTGCTTCTGCAATTGCTGATCCGCCGGCCTCCCAAGTCAGGCCGTAAACACTCCCTGCTTTCTCTCTTCCACTGGCACCCCACCTGCCTCAATACGCCGGCTTTG
>Hoch_g2w_1_PG1_Linear_2200_966
ACTACTTCTAGCCACACACATTTATCTCATCTTGCTGACAACTTGCACAGTCTTCCCAGGATCGCAAGACTTGCTGCACTTCTGGTAGCTGGCTTCTCTGGCCTGTTCATCTTCTGTAGTCTGCTTTGCATTTGCAAGCTTTACAGTTGTGAGAAACTGTTGATTGTCTCTATTCTCTTCACTATCTGTGTCACTGTGATCATCATTTTGAGGTGACCGATCAATGTTAGCATTACTAAACTGCTCTGGTACCAGGGTTACTGTTTGAGGTTCACTTTCCAAAAGCTGCTCCGTGTGTTTCCCTTCATTTTGCCACTTACACATTGCTGCAGTCTGATGCTGGTTCAAATACTGTGTACTTTTTTCAGTGGGTGACTTATCAAGACTTAGCTGAGAAACATTTTCTAATTTTTCTACATTATGTTGGTAAAAGTTATCTTTTTGTACAGAACTCATCATGGATTCTATTCTTGTATTGTTGTTTTCTTTACTATCCAAACTTTCTGATTCCGCTGTCTTGATTCCTTTAGTGTCCATCCAACTGGTAATAGTCTTTTGTTTGAAAACTGCATGTCAAAGGAACATTCCACTTTCACAAAAAGTCTATAGCAACACATCTGGATAAACCAAGCGAGGTGGCGCTGCCTCTCCGTGCTGTCCCGCCCGCCCTGGGACGCAGGCTGGCGAGGACGGTGGGACCCTGAACTGCACGTGAGCGTCCTTGGGGTCGAGGACGCGCCTCTGCCTGCTGGGAAAGCTCCGGGCGTCCGAAGCAGCCGGCGAAGTTGTAGCGGCGCCCCAGCGGGGTCGCTTGGTGCAGGGTTCACAGCCGGGGGCCCGCATTCATGCTGGGACCAGCAGCGCACTGTCCCCGGGCCGGCCCGGGCGGGAGAGCCTCATTCACTAACCCTGAGAGAGATGGACTGCGCCTCCTTCTCAGCGCCTGCCTGCACCATTCCCTCTCTGCCGCTGCCTGCTTCTGCAATTGCTGATCCGCCGGCCTCCCAAGTCAGGCCGTAAACACTCGCCTGCCTTCCCTCTTCCACTGGCACCCCGCCTGCCTCAATGCGCCGCTTTGG
>Hoch_g2w_1_PG1_Linear_2200_967
TTAGCATTACGTCGTGGAAATGTGCAGAAGAAAGCATTAGCTAAAAGACTGGCAATCTGTTCCTACAACGTGTGATGGAATGATTCATCTTCTGTTTCAGGAGTGGTATGGCTAGGTGCAAATATTTGGCAGACAGAGTGCAATTTTCACCATATCAGGCAAGATGGACTGATATAAATGTTGAGCTTCTGCTTCTTCAAGTACCTTATCCAGAAATCGATCAAAGCTGTAAAGTCCCATTTCTTAGAATATGCCACATTGTATTTAGAATAGCATCCTTCAAGTTTTGGGGTCGTGTAAATTTGTTGAGAAGTGCAGTCTGAATGAGCTCCCACCAGCTCCCGCAGTTCGCTCACCATT
>Hoch_g2w_1_PG1_Linear_2200_968
AGGATGCTATTCTGAAATACACTGTGGCATATTCTAAGAATGGGACTTTACAGCTTTGATCGATTTCTGGGATAAGGTACTTGAAGAAACAGAAGCTCAACATTTATATCAGTCCATCTTGCCTGATATGGTGAAAATTGCACTCTGTCTGCCAAATATTTGCACCCAGCCAATACCACTCCTGAAACAGAAGATGAATCATTCCATCACAATGTCGCAGGAACAGATTGCCAGTCTTTTAGCTAATGCTTTCTTCTGCACATTTCCACGATGAAATGCTCAGATGAAATCGGAGTATTCTAGTTACCCAGACATTAACTTCAATCGATTGTTTGAGGGACGTTCATC
>Hoch_g2w_1_PG1_Linear_2200_969
TTTTCAATGGTAGAGCAAATATCCGGCAGCCGGTGGGAGCTCATTCAGACTGCACTTCTCAACAAATTTACACGACCCCAAAACTTGAAGGATGCTATTCTGAAATACACTGTGGTGTACAATGGAACTTGCAGCTTTGATCGATTTCTGGGATAAGGTACTTGAAGAAACAGAAGCTCAACATTTATATCAGTCCATCTTGCCTGATATGGTGAAAATTGCACTCTGTCTGCTAAATATTTGCACCCAGCCAATACCACTCCTCAAACAGAAGATGAATCATTCCATCACAATGTCGCAGGAACAGATTGCCAGTCTTTTAGCTAATGCTTTCTTCTGCACATTTCCACGATGAAATGCTCAGATGAAATCGGAGTATTAGTACCCAGACATTAACTTCAATCGATTGTTTGAGGGACGTTCATG
>Hoch_g2w_1_PG1_Linear_2200_970
TTGTTCATCAAAACCTGGACTTGTCTCCTCATCTGCTTCTGAGTCTTGTAGCAACTATTTTTAGAATTATCCACATCCATCGGTGCGTTCGGGTTCACTTTCCTTCTAGGATGGAAAGTTCCTAGGCAACTTTCTTGTCTAGTCGATTTTGTTGTCATTTTTTCGCCCAGTACCAACATCCTCAGAGCCAACATCTGACAATGGACTCTCTGGCACCACATCTATCTCATCTTGCTGACAACTTGCACAGTCTTCCCCAGGATCGCAAGACTTGCTGCACTTCTGGTGGCTTTTGGCTTCTCTGGCCTGTTCATCTTCTGTAGTCTGCTTTGCATTTGCAAGCTTTACAGTTGTGAGAAACTGTTGATTGTCTCTATTCTCTTCACTATCTGTGTCACTGTGATCATCATTTTGAGGGTGACCGATCAATGTTAGCATTACTAAACTGCTCTGGTACCAGGGTTACTGTTTGAGGTTCACTTTCCAAAAGCTGCTCCGTGTGTTTCCCTTCATTTTGCCACTTACACATTGCTGCAGTCTGATGCTGGTTCAAATACTGTGTACTTTTTTCAGTGGGTGACTTATCAAGACTTAGCTGAGAAACATTTTCTAATTTTTCTACATTATGTTGGTAAAAGTTATCTTTTTGTACAGAACTCATCATGGATTCTATTCTTGTATTGTTGTTTTCTTTACTATCCAAACTTTCTGATTCCGCTGTCTTGATTCCTTTAGTGTCCATCCAACTGGTAATAGTCTTTTGTTTGAAAACCTGAGAGAGATCGACTGCGCCTCCTTCTCAGCGCCTGCCTGCACCATTCCCTCTCTGCCGCTGCCTGCTTCTGCAATTGCTGATCCGCCGGCCTCCCAAGTCAGGCCGTAAACACTCGCCTGCCTCCCTTCTTCCACTGGCACCCCACCTGCCTCAATGCGCCGCTTTCA
>Hoch_g2w_1_PG1_Linear_2200_971
AAGAATAAATCCATGATGAGTTCTGTACAAAAGATAACTTTTACCAACATAATGTAGAAAAATTAGAAAATGTTTCTCAGCTAAGTCTTGATAAGTCACCCACTAGAAAAATTACACAGTATTTGAACCAGCATCAGACTGCAGCAATGTGTAAGTGGCAAGATGAAGGGAAACACACAGACACTTTGGAAAGTGGACCTCAAACAGTAACCCTGAGATTGCACCAGAGCAGTTTAGTAATGCTAACATTGATCGGTCACCTCAAAATGATGATCACAGTGACACAGATAGTGAAGAGAATAGAGACAATCAACAGTTTCTTACAACTGTAAAGCTTGCAAATGCAAAGCAGACTACAGAAGATGAACAGGCCAGAGAAGCCAAAAGCCACCAGAAGTGCAGCAAGTCTTGCGATCCTGGGGAAGACTGTGCAAGTTGTCAGCAAGATGAGATAGATGTGGTGCCAGAGAGTCCATTGTCAGATGTTGGCTCTGAGGATGTTGGTACTGGGCCAAAAAATAGCAGACAAATTGACTAGACAAGAAAGTTGCCTAGGAAATTCTCCTCCATTTGAGAAGGAAAGTGAACCCGAGTCACCGATGGATGTGGATAATTCTAAAAATAGTTGTCAAGACTCAGAAGCAGATGAGGAGACAAGTCCAGGTTTTGATGAACAAGAAGATGGTAGTTCCTCCCAAACAGCAAATAAACCTTCAAGGTTCCAAGCAAGAGACGCTGACATTGAATTCAGGAAACGGTACTCTACTAAGGGCGGTGAAGTTAGATTACATTTCCAATTTGAAGGAGAGAGTCGCACTGGAATGAATGATTTAAATGCTAAACTACCTGGAAATATTTCTAGCCTGAATGTAGAATGCAGAAATTCTAAGCAACATGGAAAAAAGGATTCTAAAATCACAGATCATTTCATGAGACTGCCCAAAGCAGAGGACAGAAGAAAAGAACAGTGGGAAACCAAACATCAAAGAACAGAAAGGAAGATCCCTAAATACGTTCCACCTCACCTTTCTCCAGATAAGAAGTGGCTTGGAACTCCCATTGAGGAGATGAGAAGAATGCCTCGGTGTGGGATCCGGCTGCCTCTCTTGAGACCATCTGCCAATCACACAGTAACTATTGGGTGAGTGTTTTAAGCCAAATTTTAAAGCCTTTTCAACACATTATAAAGATTTGTGGGATAACAAGCATGTTAAAATGCCTTCTTCAGAACAAAATTTGTACCCAGTGGAAAATGAGAATGGTGAGCGAACTGCGGGGAGCCGGTGGGAGCTCATTCAGACTGCACTTCTCAACAAATTTACACAACCCCAAAACTTGAAGGATGTTATTCTGAAATACAATGTGGCATATTCTAAGAAATGGGACTTTACAGCTTTGATCAATTCTGGGATAAGGTACTTGAAGAAGCAGAAGCTCAACATTTATATCAGTCCATCTTGCCTGATATGGTGAAAGATGCACTCTGTCTGCCAAATATTTGCACCCAGCCAATACCACTCCTGAAACAGAAGATGAATCATTCCATCACAATGTCGCAGGAACAGATTGCCAGTCTTTTAGCTAATGCTTTCTTCTGCACATTCCCACGACGAAATGCTAAGATGAAATCGGAGTATTCTAGTTACCCAGACATTAACTTCAATCGATTAGAGGACGTTCATGAGA
>Hoch_g2w_1_PG1_Linear_2200_972
GTGATGGAATGATTCATCTTCTGTTTCAGGAGTGGTATTGGCTGGGTGCAAATATTTGGCAGACAGAGTGCAATTTTCACCATATCAGGCAAGATGGACTGATATAAATGTTGAGCTTCTGCTTCTTCAAGTACCTTATCCCAGAAATCGATCAAAGCTGTGAAGCATCTAGAATATGCCACATTGTATTTCAGAATAGCATCCTTCAAGTTTTGGGGTCGTGTAAATTTTTTGAGAAGTGCAGTCTGAATGAGCTCCCACCGGCTCCCCGCAGATTCGCTCACCATTCTCATCTTCCACTGGGTACAAATTTTGTTCTGAACAAGGCATTTTAACATGCTTGTTATCCCACAAATCTTTATAATGTGTTGGAAAAGGTTTAGGAACTTCTCCTGCTCGCAAAAGATCTACCCGAATAGTTACTGTGTGATTGGCAGATGGTCTACAGAGGCAGCCGGATCCCACACCGAGGCATTCTTCTCATCTCCTCAATGGGAGTTCCAAGCCACTTCTTATCTGGAGAAAGGTGAGGTGGAACGTATTTAGGGATCTTCCTTTCTGTTCTTTGATGTTTGGTTTCCCACTGTTCTTTTCTTCTGTCCTCTGCTTTGGGCAGTCTTTCATGAAATGATCTGTGATTTTAGAATCCTTTTTTCCATGTTGCTTAGAATTTCTGCATTCTACATTCAGGCTAGAAATATTTCCAGGTAGTTTAGCATTTAAATCATTCATTCCAGTGCGACTCTCTCCTCCTTCAAATTGGAAATGTAATCTAACTTCACCGCCCTTAGTAGAGTACCGTTTCCTAAATTCAGATGTCAGCGTCTCTTGCTTGGAACCTTGAAGGTTTATTTGCTGTTTGGAGGAACTACCATCTTCTTGTTCATCAAAACCTGGACTTGTCTCCTCATCTGCTTCTGAGTCTTGAGCAACTATTTTTAGAATTATCCACATCCATCGGTGACTCGGGTTCACTTTCCTTCTCAAATGGAGGAGAATTTCCTAGGCAACTTTCTTGTCTAGTCAATTTGTTGTCATTTTTTGGCCCAGTACCAACATCCTCAGAGCCAACATCTGACAATGGACTCTCTGGCACCACATCTATCTCATCTTGCTGACAACTTGCACAGTCTTCCCAGGATCGCAAGACTTGCTGCACTTCTGGTGGCTTTTGGCTTCTCTGGCCTGTTCATCTTCTGTAGTCTGCTTTGCATTTGCAAGCTTTACAGTTGTGAGAAACTGTTGATTGTCTCTATTCTCTTCACTATCTGTGTCACTGTGATCATCATTTTGAGGTGACCGATCAATGTTAGCATTACTAAACTGCTCTGGTACCAGGGTTACTGTTTGAGGTTCACTTTCCAAAAGCTGCTCCGTGTGTTTCCCTTCATTTTGCCACTTACACATTGCTGCAGTCTGATGCTGGTTCAAATACTGTGTACTTTTTTCAGTGGGTGACTTATCAAGACTTAGCTGAGAAACACTTTCTAATTTTTCTACATTATGTTGGTAAAAGTTATCTTTTTGTACAGAACTCATCATGGATTCTATTCTTGTATTGTTGTTTTCTTTCTATCCAAACTTTCTGATTCCGCTGTCTTGATTCCTTTAGTGTCCATCCAACTGGTAATAGTCTTTTGTTTGAAAACAAGCGAGGTGGCGCTGCCTCTGTGCTGTCCCGCCCGCCCTGGGACGCAGGCTGGCGAGGACGGTGGGACCCTGAACTGCACGTGAGCATCCTCGGGGTCGAGGACGCGCCTCTGCCTGCTGGGAAAGCTCCGGGCGTCCCGAAGCAGCCGGCGAAGTTGTAGCGGCGCCCCAGCGGGGTCGCTTCGTGCAGGGTTCACAGCCGGGGCCCGCATTCATGCTGGGACCAGCAGCGCACTGTCCCCCGGGCCGGCCCGGGCGGAGGGCCCCTCATTCACTAACCCTGAGAGAGATGGACTGCGCCTCCTTCTCAGCGCCTGCCTGCACCATTCCCTCTCTGCCGCTGCCTGCTTCTGCAATTGCTCATCCGCCGGCCTCCCAAGTCAGGCCGTAAACACTCGCCTGCCTTCCCTCTTCCACTGGCACCCCACCTGCCTCAATGCACCGCTTTCC
>Hoch_g2w_1_PG1_Linear_2200_973
GCCACAGTGTATTTCAGAATAGCATCCTTCAAGTTTTGGGGTCGTGTAAATTTGTTGAGAAGTGCAGTCTGAATGAGCTCCCACCGGCTCCCCGCAGTTCGCTCACCATTCCAAATAGTTACTGTGTGATTGGCAGATGGTCTCAAGAGAGGCAGCCGGATCCCACACTAGAGGCATTCTTCTCATCTCCTCAATGGGAGTTCCAAGCCACTTCTTATCTGGAGAAAGGTGAGGCAGAAAGTATTTCAGATATCCTTTTCTGTTCTTTGATGTTTGGTTTCCCATTGTTCTTTTCTGAGAGAGATGGACTGCGCGTCCTTCAGCGCCTGCCTGCACCATTCCCTCTCTGCCGCTGCCTGCTTCTGCAATTGCTGATCCGCCGGCCTCCCAAGTCAGGCCGTAAACACTCGCCTGCTTTCTCTCTTCCACTGGCACCCCACCTGCCTCAATGCGCCGCTTG
>Hoch_g2w_1_PG1_Linear_2200_974
CAACGTAATGTGTAAGTGGCAAAATGAAGGGAAACACACGGAGCAGCTTGGAAAGTGAACCTCAAACAGTAACCCTGGTACCAGAGCAGTTTAGTAATGCTAACATTGATCGGTCACCTCAAAATGATGATCACAGTGACACAGATAGTGAAGAGAATAGAGACAATCAACAGTTTCTCACAACTGTAAAGCTCAAATGCAAAGCAGACTACAGAAGATGAACAGGCCAGAGAAGCCAAAAGCCACCAGAAGTGCAGGACAATTCTTGCGATCCTGGGGAAGACTGTGCAAGTTGTCAGCAAGATGAGATAGATGTGGTGCCAGAGAGTCCATTGTCAGATGTTGGCTCTGAGGATGTTGGTACTGGGCCAAAAAATGACAACAAATTGACTAGACAAGAAAGTTGCCTAGGAAATTCTCCTCCATTTGAGAAGGAAAGTGAACCCGAGTCACCGATGGATGTGGATAATTCTAAAAATAGTTGTCAAGACTCAGAAGCAGATGGAGACAAGTCCAGGTTTTGATGAACAAGAAGATGGTAGTTCCTCCCAAACAGCAAATAAACCTTCAAGGTTCCAAGCAAGAGACGCTGACATTGAATTTAGGAAACGGTATGTTACTAAGGGCGGTGAAGTTAGATTACATTTCCAATTTGAAGGAGGAGAGAGTCGCACTGGAATGAATGATTTAAATGCTAAACTACCTGGAAATATTTCTAGCCTGATAATCACAAAATTATAACAACATGGAAAAAGGATGTGGACTAAGGAACCATCATTAACCTACCAAGGAGCAAGAAAAGAACGTAACTGAACATCAAAAAACGGCAAATGCTGATTCATTGCCACCTGCTCTCCGAATAAGTGCTCTGGAACTCCCATTGAGGAGATGAGAAGAATGCCTCGGTGTGGGATCCGGCTGCCTCTCTTGAGACCATCTGCCAATCACACAGTAACTATTCGGGTAGATCTTTTGCGAGCAGGAGAAGTTCCTAAACCTTTTCCAACACATTATAAAGATTTGTGGGATAACAAGCATGTTAAAATGCCTTGTTCAGAACAAAATTTGTACCCAGTGGAAGATGAGAATGGTGAGCGAACTGCGGGGAGCCGGTGGGAGCTCATCAGACTGCACTTCTCAACAAATTTACACGACCCCAAAACTTAAAGGATGCTATTCTGAAATACAATGTAGTGTTCAATGGGACTTTACAGCTTTGATCGATTTCTTGGATAAGGTTCTTGAAAAAGCAGAAGCTCAACATTTATATCAGTCCATCTTGCCTGATATGGTGAAAATTGCACTCTGTCTGCCAAATATTTGCACCCAGCCAATACCACTCCTGAAACAGAAGATGAATCATTCCATCACAATGTCGCAGGAACAGATTGCCAGTCTTTTAGCTAATGCTTTCTTCTGCACATTTCCACGACGAAATGCTAAGATGAAATCGGAGTATCGTACCAGACATTAACTTCAATCGATTGTTTGAGGGACGTTGGTGGT
>Hoch_g2w_1_PG1_Linear_2200_975
CTTAAGCATAATTAGATGAACGGCCAGAGAAGCCAAAAGCCACCAGAAGTGCAGCAAGTCTTGCAATCCTGGGGAAGACTGTGCAAGTTGTCAGCAAGATGAGATAGATGTGGTGCCAGAGAGTCCATTGTCAGATGTTGGCTCTGAGGATGTTGGTACTGGGCCAAAAAATGACAACAAATTGACTAGACAAGAAAGTTGCCTAGGAAATTCTCCTCCATTTGAGAAGGAAAATAATACCGAGATCACCGATGGATGTGGATAATTCTAAAAATAGTTGTCAAGACTCAGAAGCAGATGAGGAGACAAGTCCAGGTTTTGATGAACAAGAAGATGGTAGTTCCTCCCAAACAGCAAATAAACCTTCAAGGTTCCAAGCAAGAGACGCTGACATTGAATTTAGGAAACGGTACTCTAAGGGCGGTGAAGTTAGATTACATTTCCAATTTGAAGGAGGAGAGAGTCGCACTGGAATGAATGATTTAAATGCTAAACTACCTGGAAATATTTCTAGCCTGAATGTAGAATGCAGAAATTCTAAGCAACATGGAAAAAAGGATTCTAAAATCACAGATGACTTCATGAGACTGCCCAAAGCAGAGGACAGAAGAAAAGAACAGTGGGAAACCAAACATCAAAGAACAGAAAGGAAGATCCCTAAATACGTTCCACCTCACCTTTCTCCAGATAAGAAGTGGCTGGAACTCCCAGTTGAGGAGATGAGAAGAATGCCTCGGTGTGGGATCCGGCTGCCTCTCTTGAGACCATCTGCCAATCACACAGTAACTATTCGGGTAGATCTTTTGCGAGCAGGAGAAGTTCCTAAACCTTTTCCAACACATTATAAAGATTTGTGGGATAACAAGCATGTTAAAATGCCTTGTTCAAAACAAAATTTGTACCCAGTGGAAGATGAGAATGGTGAGCGAACTGCGGGGAGCCGGTGGGAGCTCATTCAGACTGCACTTCTCAACAAATTTACACGACCCCAAAACTTGAAGGATGCTATTCTGAAATACAATGTGGCATATTCTAAGAAATAGGGACTTTACAGCTTTGATCGATTTCTGGGATAAGGTACTTGAAGAAGCAGAAGCTCAACATTTATATCAGTCCATCTTGCCTGATATGGTGAAAATTGCACTCTGTCTGCCAAATATTTGCACCCAGCCAATACCACTCCTGAAACAGAAGATGAATCATTCCATCACAATGTCGCAGGAACAGATTGCCAGTCTTTTAGCTAATGCTTTCTTCTGCACATTTCCACGACGAAATGCTAAGATGAAATCGGAGTATTCTAGTTACCCAGACATTAACTTCAATCGATTGTTTGAGGGACGTTCATGCA
>Hoch_g2w_1_PG1_Linear_2200_976
GGCAGTCTCATGAAATGATCTGTGATTTTAGAATCCTTTTTTCCATGTTGCTTAGAATTTCTGCATTCTACATTCAGGCTAGAAATATTTCCAGGTAGTTTAGCATTTAAATCATTCATTCCAGTGCGACTCTCTCCTCCTTCAAATTGGAAATGTAATCTAACTTCACCGCCCTTAGTAGAGTACCGTTTCCTAAATTCAATGTCAGCGTCTCTTGCTTGGAACCTTGAAGGTTTATTTGCTGTTTGGGAGGAACTACCATCTTCTTGTTCATCAAAACCTGGACTTGTCTCCTCATCTGCTTCTGAGTCTTGACAACTATTTTTAGAATTATCCACATCCATCGGTGACTTGGGTTCACTTTCCTTCTCAAATGGAGGAGAATTTCCTAGGCAACTTTCTTGTCTAGTCAATTTGTTGTCAATTTTGGCCCAGTACCAACATCCTCAGAGCCAACATCTGACAATGGACTCTCTGGCACCACATCTATCTCATCTTGCTGACAACTTGCACAGTCTTCCCCAGGATCGCAAGACTTGCTGCACTTCTGGTGGCTTTTGGCTTCTCTGGCCTGTTCATCTTCTGTAGTCTGCTTTGCATTTGCAAGCTTTACAGTTGTGAGAAACTGTTGATTGTCTCTATTCTCTTCACTATCTGTGTCACTGTGATCATCATTTTGAGGTGACCGATCAATGTTAGCATTACTTAAACTGCTCTGGTACCAGGGTTACTGTTTGAGGTTCACTTTCCAAAAGCTGCTCCGTGTGTTTCCCTTCATTTTGCCACTTACACATTGCTGCAGTCTGATGCTGGTTCAAATACTGTGTACTTTTTTCAGTGGGTGACTTATCAAGACTTAGCTGAGAAACATTTTCTAATTTTTCTACATTATGTTGGTAAAAGTTATCTTTTTGTACAGAACTCATCATGGATTCTATTCTTGTATTGTTGTTTTCTTTACTATCCAAACTTTCTGATTCCGCTGTCTTGATTCCTTTAGTGTCCATCCAACTGGTAATAGTCTTTTGTTTGAAAACAAGCGAGGTGGCGCTGCCTCTGTGCTGTCCACGCCCGCCCTGGGACGCAGGCTGGCGAGGACGGTGGGACCCTGAACTGCACGTGAGCGTCCTTGGGGTCGAGGACGCGCCTCTGCCTGCTGGGAAAGCTCCGGGCGTCCGAAGCAGCCGGCGAAGTTGTAGCGGCGCCCCAGCGGGGTCGCTTGGGGTGCGGGTTCACAGCCGGGGCCCGCATTCATGCTGGGACCAGCAGCGCACTGTCCCCGGGCCAGCCGGCAGACCTCATTCACTAACCCTGAGAGAGATGGACTGCGCCTCCTTCTCAGCGCCTGCCTGCACCATTCCCTCTCTGCCGCTGCCTGCTTCTGCAATTGCTGATCCGCCGGCCTCCCAAGTCAGGCCGTAAACACTCGCCTGCCTTCCCTCTTCCACTGGCACCCCACCTGCCTCAATGCGCCGCTTGA
>Hoch_g2w_1_PG1_Linear_2200_977
TGAGTGATGGAATGATTCATCTTCTGTTTCAGGAGTGGTATTGGCTAGGTCAATTGGCAGACAGAGTGCAATTTTCACCATATAGGCAAGATGGACTGATATAAATGTTGAGCTTCTGTTTCTTCAAGTACCTTATCCCAGAAATCGATCAAAGCTGTAAAGTCCCGAATTTCTTAGAATATGCCACAGTGTATTTCAGAATAGCATCCTTCAAGTTTTGGGGTCGTGTAAATTTGTTGAGAAGTGCAGTCTGAATGAGCTCCCACCGGCTCCCCGCAGTTCGCTCACCATTCCAAATAGTTACTGTGTGATTGGCAGATGGTCTCAAGAGAGGCAGCCGGATCCCACACTGAGGCATTCTTCTCATCTCCTCAATGGGAGTTCCAAGCCACTTCTTATCTGGAGAAAGGTGAGGCGGAGAACGTGTTTAGGGGATCTCCTTTCTGTTCTTTGATGTTTGGTTTCCCATTGTTCTTTCTGAGAGATGGACTGCGCGTCCTTCTCCAGCGCCTGCCTGCACCATTCCCTCTCTGCCGCTGCCTGCTTCTGCAATTGCTGATCCGCCGGCCTCCCAAGTCAGGCCGTAAACACTCGCCTGCTTTCTCTCTTCCACTGGCACCCCACCTGCCTCGAATGCGCCGGCTTGT
>Hoch_g2w_1_PG1_Linear_2200_978
TTCGAGTGATGGAATGATTCATCTTCTGTTTCAGGAGTGGTATTGGCTGGGTGCAAATATTTGGCAGACAGAGTGCAATTTTCACCATATCAGGCAAGATGGACTGATATAAATGTTGAGCTTCTGTTTCTTCAAGTACCTTATCCAGAAATCGATCAAAGCTGTCAAGTCCCATTTCTTAGAATATGCCACAGTGTATTTCAGAATAGCATCCTTCAAGTTTTGGGGTCGTGTAAATTTGTTGAGAAGTGCAGTCTGAATGAGCTCCACCGGCTCCCCGCAGTTCGCTCACCATTCTGAGAGAGATCGACTGCGCGTCCTTCTCAGCGCCTGCCTGCACCATTCCCTCTCTGCCGCTGCCTGCTTCTGCAATTGCTGATCCGCCGGCCTCCCAAGTCAGGCCGTAAACACTCGCCTGCTTTCTCTTCCACTGGCACCCCACCTGCCTCAATGCGCGGGTTG
>Hoch_g2w_1_PG1_Linear_2200_979
CCCAGGATCGCAAGACTTATGCACTTCTGGTGGCTTTTGGCTTCTCTGGCCTGTTCATCTTCTGTTGATTCTGCTTTGCATTTGCAAGCTTTACAGTTGTGAGAAACTGTTGATTGTCTCTATTCTCTTCACTATCTGTGTCACTGTGATCATCATTTTGAGGTGACCGATCAATGTTAGCATTACTAAACTGCTCTGGTACCAGGGTTACTGTTTGAGGTTCACTTTCCAAAAGCTGCTCCGTGTGTTTCCCTTCATTTTGCCACTTACACATTGCTGCAGTCTGATGCTGGTTCAAATACTATATTCATTGGTGGCTGAAGTTTTGAGAAACCTTATCTAATTTTCTACATTATCTTGTAAAGCTATTGTTTTGTACAGAACTCATCATGGATTCTATTCTTGTATTGTTGTTTTCTTTACTATCCAAACTTTCTGATTCCGCTGTCTTGATTCCTTTAGTGTCCATCCAACTGGTAATAGTCTTTTGTTTGAAAACAAGCGAGGTGGCGCTGCCTCTGTGCTGTCCCACCACCCTGGGACGCAGGCTGGCGAGGACGGTGGGTTCCTGAACTGCACGTGGACCTCCTTGGGGTCGAGGACGCGCCTCTGCCTGCTGGGAAAGCTCCGGGCGTCCGAAGCAGCCGGCGAAGTTGTAGCGGCGCCCCAGCGGGGTCGCTTGGTGCAGGGTTCACAGCCGGGGCCCGCTGGGCTTCAGTGCTGGGACCAGCAGCGCACTGTCCCCGGGCCGGCCCGGGCGGAGAGCCTCATTCACTAACCCTGAGAGATGGACTGCGCCTCCTTCTCAGCGCCTGCCTGCACCATTCCTCTCTGCCGCTGCCTGCTTCTGCAATTGCTGATCCGCCGGCCTCCCAAGTCAGGCCGTAACACTCGCCTGCCTTCCCTCTTCCCACTGGCACCCCACCTGCCTCAATGCGCCGCTTTGC
>Hoch_g2w_1_PG1_Linear_2200_980
AAGAAGGAAAGTGAACCCGAGTCACCGATGGATGTGGATAATTCTAAAAATAGTTGTAGAGACTTCAGAAGCAGATAAGGAGACGAGTCCAGGTTTTGATGAACAAGAAGATGGTAGTTCCTCCCAAACAGCAAATAAACCTTCAAGGTTCCAAGCAAGAGACGCTGACATTGAATTTAGGAAACGGTACTCTACTAAGGGCGGTGAAGTTAGATTACATTTCCAATTTGAAGGAGGAGAGAGTCGCACTGGAATGAATGATTTAAATGCTAAACTACCTGGAAATATTTCTAGCCTGAATGTAGAATGCAGAGATTAAGCAACATGGAAAAAAGGATTCTAAAATCACAGATCATTTCATGAGACTGCCCAAAGCAGAGGACAGAGAAGAAAAGAACAGTGGGAAACCAAACATCAAAGAACAGAAAAAGGAAGATCCCTAAATACGTTCCACCTCACCTTTCTCCAGATAAGAAGTGGCTTGGAACTCCCATTGAGGAGATGAGAAGAATGCCTCGGTGTGGGATCCGGCTGCCTCTCTGAGACCATCTGCCAATCACACAGTAACTATTAGGGTAGATCTTTTGCGAGCAGGAGAAGTTCCTAAACCTTTTCCAACACATTATAAAGATTTGTGGGATAACAAGCATGTTAAAATGCCTTGTTCAGAACAAAATTTGTACCCAGTGGAAGATGAGAATGGTGAGCGAACTGCGGGGAGCCAGTGGGAGCTCATTCAGACTGCACTTCTCAACAAATTTACACGACCCCAAAACTTGAAGGATGCTATTCTGAAATACAATGTGGCATATTCTAAGAAATGGGACTTTACAGCTTTGATCGATTTCTGATAAGGTACTTGAAGAAGCAGAAGCTCAACATTTATATCAGTCCATCTTGCCTGATATGGTGAAAATTGCACTCTGTCTGCCAAATATTTGCACCCAGCCAATACCACTCCTGAAACAGAAGATGAATCATTCCATCACAATGTCGCAGAAACAGGTCCGTCTTTTAGCTAATGCTTTCTTCTGCACATTTCCACGACGAAATGCTAAGATGAAATCGGAGTATTCTAGTTACCCAGACATTAACTTCAATCGATTGTTTGAGGGACATTCATATGA
>Hoch_g2w_1_PG1_Linear_2200_981
GCCTGCTGAAAGCTCCGGGCGTCCGAAGCAGCCGGCGAAGTTGTACACCAGCGGGGTCGCTTGGTGCAGGGTTCACAGCCGGGGCCCGCATTCATGCTGGGACCAGCAGCGCACTGTCCCCGGGCCGGCCCGGGCGGAGCCTCATTCACTAACCCTGAGAGAGATGGACTGCGCGTCCTTCTCAGCGCCTGCCTGCACCATTCCCTCTCTGCCGCTGCCTGCTTCTGCAATTGCTGATCCGCGGCCTCCCAAGTCAGGCCGTAAACACTCGCCTGCTTTCTCTCTTCCACTGGCACCCCACCTGCCTCAATACGCCGCTTG
>Hoch_g2w_1_PG1_Linear_2200_982
CCCAGGATCGCAAGACTTGCTGCACTTCTGGTGGCTTTTGGCTTCTCTGGCCTGTTCATCTTCTGTAGTCTGCTTTGCATTTGCAAGCTTTACAGTTGTAGAACTGTTGATTGTCTTCTATCTTCTTCACTATCTGTGTCACTGTGATCATCATTTTGAGGTGACCGATCAATGTTAGCATTACTAAACTGCTCTGGTACCAGGGTTGCTGTGTCGAGGTTCACTTTCCAAAAGCTGCTCCGTGTGTTTCCCTTCATTTTGCCACTTACACATTGCTGCAGTCTGATGCTGGTTCAAATACTGTGTACTTTTTTCGTGGGTGACTTATCAAGACTTAGCTGAGAAACATTTTCTAATTTTTCTACATTATGTTGGTAAAAGTTATCTTTTTGTA
>Hoch_g2w_1_PG1_Linear_2200_983
TCCACTCGGTACAAATTTTGTTCTGAACAAGGCATTTTAACATGCTTGTTATCCCACAAATCTTTATAATGTGTTGGAAAAGGTTTAAGGAACTTCTCCTGCTCGCAAAAGATCTCAATAGTTATTGTGCCATTGGCAGATGGTCTCAAGAGAGGCAGCCGATCCACACGAGGCATCTTCTCATCTCCTCAATGGAAGTACAAGCCACTTCTTATCTGGAGAAAGGTGAGGTGGAACATATTTAGGGATCTTCCTTTCTGTTCTTTGATGTTTGGTTTCCCACTGTTCTTTTCTTCTGTCCTCTGCTTGGGCAGTCTAAGTAAAATGATCTGTGATTTTAGAATCCTTTTTTCCATGTTGCTTAGAATTTCTGCATTCTACATTCAGGCTAGAAATATTTCCAGGTAGTTTAGCATTTAAATCATTCATTCCAGTGCGACTCTCTCCTCCTTCAAATTGGAAATGTAATCTAACTTCACCGCCCTTAGTAGAGTACCGTTTCCTAAAATTGCGATATTGGTCTTTCTTGGAACCTTGAAGGTTTATTTGCTGTTTGAGGAGGGAGGAACTACCATCTTCTTGTTCATCAAAACCTGGTGTCTCCTCATCTGCTTCTCGAGTCTTGACAACTATTTTTAGAATTATCCACATCCATCGGTGACTCGGGTTCACTTTCCTTCTGAATGGAGGAGAATTTCCTAGGCAACTTTCTTGTCTAGTCAATTTGTTGTCATTTTTGGCCCAGTACCAACATCCTCAGAGCCAACATCTGACAATGGACTCTCTGGCACCACATCTATCTCATCTTGCTGACAACTTGCACAGTCTTCCCCAGGATAGGCGAAAGACTTGCTGCACTTCTGGTGGCTTTTGGCTTCTCTGGCCTGTTCATCTTCTGTAGTCTGCCTTGCATTTGCAAGCTTCAGTTGTGAGAAACTGTTGATTGTCTCTATTCTCTTCACTATCTGTGTCACTGTGATCATCATTTTGAGGTGACCGATCAATGTTAGCATTACTAAACTGCTCTGGTACCAGGGTTACTGTTTTGAGGTTCACTTTCCAAAAGCTGCTCCGTGTGTTTCCCTTCATTTTGCCACTTACACATTGCTGCAGTCTGATGCTGGTTCAAATACTGTGTACTTTTTTCAGTGGTAACTATCAAGACTTAGCTGAGAAACATTTTCTAATTTTTCTACATTATGTTGGTAAAAGTTATCTTTTTGTACAGAACTCATCATGGATTCTATTCTTGTATTGTTGTTTTCTTTACTATCCAAACTTTCTGATTCCGCTGTCTTGATTCCTTTAGTGTCCATCCAACTGGTAATAGTCTTTTGCTTTTGAAAACTCGATGGCTTGT
>Hoch_g2w_1_PG1_Linear_2200_984
CTACTAGGTACCAGGGTTACTGTTTGAGGTTCACTTTCCAAAAGCTGCTCCGTGTGTTTCCCTTCATTTTGCCACTTACACATTGCTGCAGTCTGATGCTGGTTCAAATACTGTGTACTTTTTTCAGTGGGTGACTTATCAAGACTTAGCTGAGAAACATTTTCTAATTTTTCTACATTATGTTGGTAAAAGTTATCTTTTTGTACAGAACTCATCATGGATTCTATTCTTGTATTGTTGTTTTCTTTACTATCCAAACTTTCTGATTCCGCTGTCTTGATTCCTTTAGTGTCCATCCAACTGGTAATAGTCTTTTGTTTGAAAACTGCCTCAATGCGCCGCTTTGT
>Hoch_g2w_1_PG1_Linear_2200_985
ATGTGTTGGAAAAGGTTTAGGAACTTCTCCTGCTCGCAAAAGATCTACCCGAATAGTTACTGTGTGATTGGCAGATGGTCTCAGAGGCAGCCGGATCCCACACCGAGGCATTCTTCTCATCTCCTCAATGGGAGTTCCAAGCCACTTCTTATCTGGAGAAAGGTGAGGTGGAACGTATTTAGGGATCTTCCTTTCTGTTCTTTGATGTTTGGTTTCCCACTGTTCTTTTCTTCTGTCCTCTGCTTTGGGCAGTCTCATGAAATGATCTGTGATTTTAGAATCCTTTTTTCCATGTTGCTTAGAATTTCTGCATTCTACATTCAGGCTAAATATTTCCAGGTAGTTTAGCATTTAAATCATTCATTCCAGTGCGACTCTCTCCTCCTTCAAATTGGAAATGTAATCTAACTTCACCGCCCTTCATCGTACCGTTTCCTAAATTCAATGTCAGCGTCTCTTGCTTGGAACCTTGAAGGTTTATTTGCTGTTTGGGAGGAACTACCATCTTCTTGTTCATCAAAACCTTGGACTTGTCTCCTCATCTGCTTCTGAGTCTTGACAACTATTTTTAGAATTATCCACATCCATCGGTGACTCGGGTTCACTTTCCTTCTCAAATGGAGGAGAATTTCCTAGGCAACTTTCTTGTCTAGTCAATTTGTTGTCATTTTTTGGCCCAGTACCAACATCCTCAGAGCCAACATCTGACAATGGACTCTCTGGCACCACATCTATCTCATCTTGCTGACAACTTGCACAGTCTTCCCCAGGATCGCAAGACTTGCTGCACTTCTGGTGGCTTTTGGCTTCTCTGGCCTGTTCATCTTCTGTAGTCTGCTTTGCATTTGCAAGCTTTACAGTTGTGAGAAACTGTTGATTGTCTCTATTCTCTTCACTATCTGTGTCACTGTGATCATCATTTTGAGGTGACTGATCAATGTTAGCATTACTAAACTGCTCTGGTACCAGGGTTACTGTTTGAGGTTCACTTTCCAAAAGCTGCTCCGTGTGTTTCCCTTCATTTTGCCACTTACACATTGCTGCAGTCTGATGCTGGTTCAAATACTGTGTACTTTTTTCAGTGGGTGACTTATCAAGACTTAGCTGAGAAACATTTTCTAATTTTTCTACATTATGTTGGTAAAAGTTATCTTTTTGTACAGAACTCATCATGGATTCTATTCTTGTATTGTTGTTTTCTTTACTATCCAAACTTTCTGATTCCGCTGTCTTGATTCCTTTAGTGTCCATCCAACTGGTAATAGTCTTTTGTTTGAAAACAAGCGAGGTGGCGCTGCCTCTGTGCTGTCCCGCCCGCCCTGGGACGCAGGCTGGCGAGGACGGTGGGACCCTGAACTGCACGTGAGCGTCCTTGGGGTCGAGAAAGACACCTCTGCCTGCTGGGAAAGCTCCGGGCGTCCGAAGCAGCCGGCGAAGTTGTAGCGGCGCCCCAGCGGGGTCGCTTGGTGCAGGGTTCACAGCCGGGGCCCGCATTCATGCTGGGACCAGCAGAGACGCACTGTCCCCGGGCCGGCCCGGGCGGAGAGCCTCATTCACTAACCCTGAGAGAGATGGACTGCGCCTCCTTCTCAGCGCCTGCCCTGCACCATTCCCTCTCTGCCGCTGCCTGCTTCTGCAATTGCTGATCCGCCGGCCTCCCAAGTCAGGCCGTAAACACTCGCCTGCCTTCCCTCTTCCACTGGCACCCCACCTGCCTCAATGCGCCGCTTTGG
>Hoch_g2w_1_PG1_Linear_2200_986
TTTCCAATTTGAAGGAGGAGAGAGTCGCACTGGAATGAATGATTTAAATGCTAAACTACCTGGAAATATTTCTAGCCTGAATGTAGAATGCAGAAATTCTAAGCAACATGGAAAAAAGGATTCTAAAATCACAGATCATTTCATGAGACTGCCCAAAGCAGAGGACAGAAGAAAAGAACAGTGGGAAACCAAACATCAAAGAACAGAAAGGAAGATCCCTAAATACGTTCCACCTCACCTTTCTCCAGATAAGAAGTGGCTTGGAACTCCCATTGAGGAGATGAGAAGAATGCCTCGGTGTGGGATCCGGCTGCCTCTCTTGAGACCATCTGCCAATCACACAGTAACTATTCGGGTAGATCTTTTGCGAGCAGGAGAAGTTCCTAAACCTTTTCCAACACATTATAAAGATTTGTGGGATAACAAGCATGTTAAAATGCCTTGTTCAGAACAAAATTTGTACCCAGTGGAAGATGAGAATGGTGAGCGAACTGCGGGGAGCCGGTGGGAGCTCATTCAGACTGCACTTCTCAACAAATTTACACGACCCCAAAACTTGAAGGATGCTACTCTGAAATACAATGTGGCATATTCTAAGAAATGGGACTTTACAGCTTTGATCGATTTCTGGGATAAGGTACTTGAAGAAGCAGAAGCTCAACATTTATATCAGTCCATCTTGCCTGATATGGTGAAAATTGCACTCTGTCTGCCAAATATTTGCACCCAGCCAATACCACTCCTGAAACAGAAGATGAATCATTCCATCACAATGTCGCAGGAACAGATTGCCAGTCTTTTAGCTAATGCTTTCTTCTGCACATTTCCACGACGAAATGCTAAGATGAAATCGGAGTATTCTAGTTACCCAGACATTAACTTCAATCGATTGTTTGAGGGACGTTCATGGA
>Hoch_g2w_1_PG1_Linear_2200_987
CCCACCGTCCTCGCCAGCCTGCGTCCCAGGGCAGGCGGGACAGCACAGAGGCAGCGCCACCTCGCTTGTTTTCAAACAAAAGACTATTACCAGTTGGATGGACACTAAAGGAATCAAGACAGCGGAATCAGAAAGTTTGGATAGTAAAGAAAACAACAATACAAGAATAGAATCCATGATGAGTTCTGTACAAAAGATAACTTTTACCAACATAATGTAGAAAAATTAGAAAATGTTTCTCAGCTAAGTCTTGATAAGTCACCCACTGAAAAAAGTACACAGTATTTGAACCAGCATCAGACTGCAGCAATGTGTAAGTGGCAAAATGAAGGGAAACACACGGAGCAGCTGGAAAGTGAACCTCAAACAGTAACCCTGGTACCAGAGCAGTTTAGTAATGCTAACATTGATCGGTCACCTCAAAATGATGATCACAGTGACACAGATAGTGAAGAGAATAGAGACAATCAACAGTTTCTCACAACTGTAAAGCTTGCAAATGCAAAGCAGACTACAGAAGATGAACAGGCCAGAAGCCAAAAGCCACCAGAAGTGCAGCAAGTCTTGCGATCCTGGGGAAGACTGTGCAAGTTGTCCAGCAAGATGAGATAGATGTGGTGCCAGAGAGTCCATTGTCAGATGTTGGCTCTGAGGATGTTGGTACTGGGCCAAAAAATGACAACAAATTGACTAGACAAGAAAGTTGCCTAGGAAATTCTCCTCCATTTGAGAAGGAAAGTGAACCCGAGTCACCGATGGATGTGGATAATTCTAAAAATAGTTGTCAAGACTCAGAAGCAGATGAGGAGACAAGTCCAGGTTTTGATGAACAAGAAGATGGTAGTTCCTCCCAAACAGCAAATAAACCTTCAAGGTTCCAAGCAAGAGACACTAACATAGATTCAGGAAACGGTACTCTACTAAGGGCGGTGAAGTTAGATTACATTTCCAATTTGAAGGAGGAGAGAGTCGCACTGGAATGAATGATTTAAATGCTAAACTACCTGGATCCTTCTAGCCTGAATGTAGAATGCAGAAATTCTAAGCAACACATGGAAAAAAGGATTCTAAAATCACAGATCATTTCATGAGACTGCCCAAAGCAGAGGACAGAAGAAAAGAACAGTGGGAAACCAAACATCAAAGAACAGAAAGGAAGATCCCTGATCGCTCACCTCACCTTTCTCCAGATAAGAAGTGGCTTGGAACTCCCATTGAGGAGATGAGAAGAATGCCTCGGTGGGATCCGGCTGCCTCTCTTGAGACCATCTGCCAATCACACAGTAACTATTCGGGTAGATCTTTTGCGAGCAGGAGAAGTTCCTAAACCTTTTCCAACACATTATAAAGATTTGTGGGATAACAAGCATGTTAAAATGCCTTGTTCAGAACAAAATTTGTACCCAGTGGAAGATGAGAATGGTGAGCGAACTGAGGGGAGCCAGTGGGGAGCTCATTCAGACTGCACTTCTCAACAAATTTACACGACCCCAAAACTTGAAGGATGCTATTCTGAAATACAATGTGGCATATTAAGAAATGGGACTTTACAGCTTTGATCGATTTCTGGGATAAGGTACTTGAAGAAGCAGAAGCTCAACATTTATATAGTCCATCTTGCCTGATATCTGGTGAAAATTGCACTCTGTCTGCCAAATATTTGCACCCAGCCAATACCACTCCTGAAACAGAAGATGAATCATTCCATCACAATGTCGCAGGAACAGATTGCCAGTCTTTTAGCTAATGCTTTCTTCTGCACATTTCCACGACGAAATGCTAAGATGGAATCGGAGTATTCTAGTTACCCAACATTAACTTCAATCGATTCTTTAAGGGAGCGTCATG
>Hoch_g2w_1_PG1_Linear_2200_988
ATGGGTAGCTTTCAATACTCCGATTTCATCTGAGCATTTCATCGTGGAAATGTGCAGAAGAAAGCATTAGCTTAAAAGACTGGCAATCTGTTCCTGCGACATTGTGATGGAATGATTCATCTTCTGTTTCAGGAGTGGTATTGGCTGGGTGCAAATATTTGGCAGACAGAGTGCAATTTTCACCATATCAGGCAAGATGGACTGATATAAATGTTGAGCTTCTGTTTCTTCAAGTACCTTATGATTCCAGAGACTGTGAGTCACCAAGGGAAGAGGTCCAAAAAGGTTAAATTTCCACTGAACTCCAAATCAGAGGTTCGAAAGCTTATCCAGAAATCGATCAAAGCTGTAAAGTCCCATTTCTTAGAATATGCCACAGTGTATTTCAGAATAGCATCCTTCAAGTTTTGGGGTCGTGTAAATTTGTTGAGAAGTGCAGTCTGAATGAGCTCCCACCGGCTCCCCGCAGTTCGCTCACCATTCCAAACAGTTACTGTGTGATTGGCAGATGGTCTCAAGAGAGGCAGCCGGATCCCACACTGAGGCATTCTTCTCATCTCCTCAATGGGAGTTCCAAGCCACTTCTTATCTGGAGAAAGGTGAGGCGGAACGTCTTTAGGGATCTTCCTTTCTGTTCTTTGATGTTTGGTTTCCCATTGTTCTTTTCTGAGAGAGATGGACTGCGCGTCCTTCTCAGCGCCTGCCTGCACCATTCCCTCTCTGCCGCTGCCTGCTTCTGCAATTGCTGATCCGCCGGCCTCCCAAGTCAGGCCGTAAACACCTGGCCTGTTTTTCTCTCTTCCACTGGCACCCCACCTGCCTCAATACGCCGCTTTGG
>Hoch_g2w_1_PG1_Linear_2200_989
AGTGGAAAGAGAAAGCAGGCGAGTGTTTACGGCCTGACTTGGGAGGCCGGCGGATCAGCAATTGCAGAAGCAGGCAGCGGCAGAGAGGGAATGGTGCAGGCAGGCGCTGAGAAGGACGCGCAGTCCATCTCTCTCAGAAAAGAACAATGGGAAACCAAACATCAAAGAACAGAAAGGAAGATCCCTAAATACGTTCCCGCCTCACCTTTCTCCAGAATAAGAAGTGGCTTGGAACTCCCATTGAGGAGATGAGAAGAATGCCTCAGTGTGGGATCCGGCTGCCTCTCTTGAGACCATCTGCCAATCACACAGTAACTGTTTGGAATGGTGAGCGAACTGCGGGGAGCCGGTGGGAGCTCATTCAGACTGCACTTCTCAACAAATTTACACGACCCCAAAACTTGAAGGTACTTGAAGAAACAGAAGCTCAACATTTATATCAGTCCATCTTGCCTGATATGGTGAAAATTGCACTCTGTCTGCCAAATATTTGCACCCAGCCAATACCACTCCTGAAACAGAAGATGAATCATTCCATCACAATGTCGCAGGAACAGATTGCCAGTCTTTTAGCTAATGCTTTCTTCTGCACATTCCACGATGAAATGCTCAGATGAAATCGGAGTATTCTAGTTACCCAGACATTAACTTCAATCGGATTGGAATGAGGTCATGCATTTTTGGGAGAATACCACAGAAATAATCATGTGTCCTTCTCAGTGCACCATATCAGTGGGATCATGATACTTCTTATTACTGGTGATCAGTTTGGCAAAGATTGTTTGAGGGACGTTCATGTG
>Hoch_g2w_1_PG1_Linear_2200_990
ATCGGTCGCTCGGGTCACTTTCCTTCTCAAATCGAGGAGCATTTCCTAGGCAACTTTCTTGTCTAGTCAATTTGTTGTCATTTTTTGGCCCAGTACCAACATCCTCAGAGCCAACATCTGACAATGGACTCTCTGGCACCACATCTATCTCATCTTGCTGACAACTTACCGTCTTCCCCAGGATCGCAAGACTTGCTGCACTTCTGGTGGCTTTTGGCTTCTCTCGCCTGTTCATCTTCTGTAGTCTGCTTTGCATTTGCAAGCTTTACAGTTGTGAGAAACTGTTGATTGTCTCTATTCTCTTCACTATCTGTGTCACTGTGATCATCATTTTGAGGTGACCGATCAATGTTAGCATTACTAAACTGCTCTGGTACCAGGGTTACTGTTTGAGGTTCACTTTCCAAAAGCTGCTCCGTGTGTTTCCCTTCATTTTGCCACTTACACATTGCTGCAGTCTGATGCTGGTTCAAATACTGTGTACTTTTTTCAGTGGGTGACTTATCAAGACTTAGCTGAGAAACATTTTCTAATTTTTCTACATTATGTTGGTAAAAGTTATCTTTTTGTACAGAACTCATCATGGATTCTATTCTTGTATTGTTGTTTTCTTTACTATCCAAACTTTCTGATTCCGCTGTCTTGATTCCTTTAGTGTCCATCCAACTGGTAATAGTCTTTTGTTTGAAAACTCAATGCGCCGCTTTGT
>Hoch_g2w_1_PG1_Linear_2200_991
TAACTGGAACCGACTTGTACCTCATCTGCTTCTGAGTCTTGACAACTATTTTTCAGATTATCCACATCCATCGGTGACTCGGGTTCACTTTCCTTCTCAAATGGAGGAGAATTTCCTAGGCAACTTTCTTGTCTAGTCAATTTGTTGTCATTTTTAGCCAGTACCAACATCCTCAGGCCCAACATCTCGACAATGGACTCTCTGGCACCACATCTATCTCATCTTGCTGACAACTTGCACAGTCTTCCCCAGGATCGCAAGACTTGCTGCACTTCTGGTGGCTTTTGGCTTCTCTGGCCTGTTCATCTTCTGTAGTCTGCTTTGCATTTGCAAGCTTTACAGTTGTAGAACTGTTGATTGTCTCTATTCTCTTCACTATCTGTGTCACTGTGATCATCATTTTGAGGTGACCGATCAATGTTAGCATTACTAAACTGCTCTGGTACCAGGGTTACTGTTTGAGGTTCACTTTCCAAAAGCTGCTCCATGTGTGTTTCCCTTCATTTTGCCACTTACACATTGCTGCAGTCTGATGCTGGTTCAAATACTGTGTACTTTTTTCAGTGGGTGACTTATCAAGACTTAGCTGAGAAACATTTTCTAATTTTTCTACATTATGTTGGTAAAAGTTATCTTTTTGTACAGAACTCATCATGGATTCTATTCTTGTATTGTTGTTTTCTTTCTTATCCAAACTTTCTGATTCCGCTGTCTTGATTCCTTTAGTGTCCATCCAACTGGTAATAGTCTTTTGTTTGAAAACAAGCGAGGTGGCGCTGCCTCTGTGCTGTCCCGCCCGCCCTGGGACGCAGGCTGGCAAGGACGTGGGGACCCTGAACTGCACGTGAGCATCCTCGGGGTCGAGGACGCGCCTCTGCCTGCTGGGAAAGCTCCGGGCGTCCGAAGCAGCCGGCGAAGTTGTAGCGGCGCCCCAGCGGGGTCGCTTGGTGCAGGGTTCACAGCCGGGGCCCGCATTTAGTGCTGGGACCAGCAGCGCACTGTCCCGGGCCGGCCCGGGCGGAGAGCCTCATTCACTAACCCTGAGAGAGATGGACTGCGCCTCCTTCTCAGCGCCTGCCTGCACCATTCCCTCTCTGCTGCCTGCTTCTGCAATTGCTGATCCGCCGGCCTCCCAAGTCAGGCCGTAAACACTCGCCTGCCTTCCCTCTTCCACTGGCACCCCACCTGCCTCAATGCGCCGCTTTGT
>Hoch_g2w_1_PG1_Linear_2200_992
CGTCACCTCAACTTGGGTTCCCGCCTTCACCTTTCTCCAGATAAGAAGTGGCTTGGAACTCCCATTGAGGAGATGAGAAGAATGCCTCAGTGTGGGATCCGGCTGCCTCTCTTGAGACCATCTGCCAATCACACAGTAACTATTTGGAATGGTGAGCGAACTGCGGGGAGCCGGTGGGAGCTCATTCGTTTTGCACTTCTCAACAAATTTACACGACCCCAAAACTTGAAGGATGCTCTGAAATACACTGTGGCATATTCTACAATGGGACTTTACAGCTTTGATCGATTTCTGGGATAAGCTTTCGAACCTCTGATTTGGAGTTCAGTGGAAATTTAACCTTTTTGGACCTCTTCCCTTGGTGACTCACAGTCTCTGGAATCATAAGGTACTTGAAGAAACAGAAGCTCAACATTTATATCAGTCCATCTTGCCTGATATAGTGAAAATTGCACTCTGTCTGCCAAATATTTGCACCCAGCCAATACCACTCCTGAAACAGAAGATGAATCATTCCATCACAATGTCGCAGGAACAGATTGCCAGTCTTTTAGCTAATGCTTTCTTCTGCACATTTCCACGATGAAATGCTCAGATGAAATCGGAGTATTATTAGTACCCAGACATTAACTTCAATCGGATTGGAATGAGGTCATGCATTTTTGGGAGAATACCACAGAAATGATCCTGTGTCCTTCTCAGTGCACCATATCAGTGGGATCATGATACTTCTTATTACTGGTGATCAGTTGGCAAAGATTGTTTGAGGGACATTCATGT
>Hoch_g2w_1_PG1_Linear_2200_993
CTGAATGTAGAATGCAGAAATTCTAAGCAACATGGAAAAAAGGATTCTAAAATCACAGATCATTTCATGAGACTGCCCAAAGCAGAGGACGAAGAAAAGAACAGTGGGAAACCAAACATCAAAGAACAGAAAGGAAGATCCCTAAATACGTTCCACCTCACCTTTCTCCAGATAAGAAGTGGCTTGGAACTCCCATTGAGGAGATGAGAAGAATGCCTCGGTGTGGGATCCGGCTGCCTCTCTTGAGACCATCTGCCAATCACACAGTAACTATTCGGGTAGATCTTTTGCGAGCAGGAGAAGTTCCTAAACCTTTTCCAACACATTATAAAGATTTGTGGGATAACAAGCATGTTAAAATGCCTTGTTCAGAACAAAATTTGTACCCAGTGGAAGATGAGAATGGTGAGCGAACTGCGGGGAGCCGGTGGGAGCTCATTCAGACTGCACTTCTCAACAAATTTACACGACCCAAAACTTGAAGGATGCTATTCTGAAATACAATGTGGCATATTCTAAGAAATGGGACTTTACAGCTTTGATCGATTTCTGGGATAAGGTACTTGAAGAAGCAGAAGCTCAACATTTATATCAGTCCATCTTGCCTGATATCGTGAAGATTCCACTGTATCTCCAAATATTTGCACCCAGCCAATACCACTCCTGAAACAGAAGATGAATCATTCCATCACAATGTCGCAGGAACAGATTGCCAGTCTCACTAATGCTTTCTTCTGCACATTTCCACGACGAAATGCTAAGATGAAATCGGAGTACTCTAGTTACCCAGACATTAACTTCAATCGATTGTTTGAGGGACGTTCATCGA
>Hoch_g2w_1_PG1_Linear_2200_994
CACAGTCTTCCCCAGGATCGCAAGACTTGCTGCACTTCTGGTGGCTTTTGGCTTCTCTGGCCTGTTCATCTTCTGTAGTCTGCTTTGCATTTGCAAGCTTTACAGTTGTGAGAAACTGTTGATTGTCTCTATTCTCTTCACTATCTGTGTCACTGTGATCATCATTTTGAGGTGACCGATCAATGTTGGCGTTTTACTAAACTGCTCTGGTACCAGGGTTACTGTTGAGGTTCGCTTTTCAAAAGCTGCTCCGTGTGTTTCCCTTCATTTTGCCACTTACACATTGCTGCAGTCTGATGCTGGTTCAAATACTGTGTACTTTTTTCAGTGGGTGACTTATCAAGACTTAGCTGAGAAACATTTTCTAATTTTTCTACATTATGTTGGTAAAAGTTATCTTTTTGTACAGAACTCATCATGGATTCTATTCTTGTATTGTTGTTTTCTTTACTATCCAAACAAGCGAGGTGGCGCTGCCTCTGTGCTGTCCCGCCCGCCCTGGGACGCAGGCTGGCGAGGACGGTGGGACCCTGAACTGCACGTGAGCGTCCTTGGGGTCGAGGACGCGCCTCTGCCTGTTGGGAAAGCTCCGGGCGTCCGAAGCAGCCGGCGAAGTTGTAGCGGCGCCCCAGCGGGGTCAGACCGTGCAGGGTTCACAGCCGGGGCCCAGCATTCATGCTGGGACCAGCAGCGCACTGTCCCGGGGCCGGCCCCGGGCGGAGAGCCTCATTCACTAACCCTGAGAGAGATGGACTGCGCCTCCTTCTCAGCGCCTGCCTGCACCATTCCCTCTCTGCCGCTGCCTGCTTCTGCAATTGCTGATCCGCCGGCCTCCCAAGTCAGGCCGTAAACACTCGCCTGCCTTCCCTCTTCCACTGGCACCCCACCTGCCTCAATGCGCCGCTTG
>Hoch_g2w_1_PG1_Linear_2200_995
TCAGGCAAGATGGACTGATATAAATGTTGAGCTTCTGTTTCTTCAAGTACCTTATGATTCCAGAGACTGTGAGTCACCAAGGGAAGAGGTCCAAAAAGGTTAAATTTCCACTGAACTCCAAATCAGAGGTTCGAAAGCTTATCCCAGAAATCGATCAAAGCTGTAAAGTCCCATTTCTTAGAATATGCCACATATTCAGAATAGCATCCTTCAAGTTTTGGGGTCATGTAAATTTGTGAGAAGTGCAGTCTGAATGAGCTCCCACCGGCTCCCCGCAGTTCGCTCACCATTCCAAACAGTTACTGTGTGATTGGCAGATGGTCTCAAGAGAGGCAGCCGGATCCCACACTAAGGCGTATTCTTCTCATCTCCTCAATGGGAGTTCCAAGCCACTTCTTATCTGGAGAAAGGTGAGGCGGAACGTATTTAGGGATCTTCCTTTCTGTTCTTTGATGTTTGGTTTCCCATTGTTCTTTTCTGAGAGATGGACTGCGCGTCCTTCTCAGCGCCTGCCTGCACCATTCCCTCTCTGCCGCTGCCTGCTTCTGCAATTGCTGATCCGCCGCCTCCCAAGTCAGGCCGTAAACACTCGCCTGCTTTCTCTCTTCCACTGGCACCCCACCTGCCTCAATACGCCGCTTTG
>Hoch_g2w_1_PG1_Linear_2200_996
CCAAGGGAAGAGGTCCAAAAAGGTTAAATTTCCACTGAACTCCAAATCAGAGGTTCGAAAGCTTATCCCAGAAATCGATCAAAGCTGTAAAGTCCCATTTCTTAGAATATGCCACAGTGTATTTCAGAATAGCATCCTTCAAGTTTTGGGTCGTGTAAATTTGTTGAGAAGTGCAGTCTGAATCAGCTCCACCGGCTCCCCGCAGTTCGCTCACCATTCCAAATAGTTACTGTGTGATTGGCAGATGGTCTCAAGAGAGGCAGCCGGATCCCACACTGAGGCATTCTTCTCATCTCCTCAATGGGAGTTCCAAGCCACTTCTTATCTGGAGAAAGGTGAGGCGGAACGTATTTAGGGATCTTCCTTTCTGTTCTTTGATGTTTGGTTTCCCATTGTTCTTTCTTGAGAGAGATGGACTGCGCGTCCTTCTCAGCGCCTGCCTGCACCATTCCCTCTCTGCCGCTGCCTGCTTCTGCAATTGCTGATCCGCCGGCCTCCCAAGTCAGGCCGTAAACACTCGCCTGCTTTCTCTCTTCCACTGGCACCCCACCTGCCTCAATGCGCGGCTA
>Hoch_g2w_1_PG1_Linear_2200_997
TAGATTACATTTCCAATTTGAAGGAGGAGAGAGTCGCACTGGAATGAATGATTTAAATGCTAAACTACCTGGAAATATTTCTAGCCTGAATGTAGAATGCAGAAATTCTAAGCAACATGGAAAAAAGGATTCTAAAATCACAGATCATTTCATGAGACTGCCCAAAGCAAGAGACGAAGAAAAGAACAGTGGGAAACCAAACATCAAAGAACAGAAAGGAAGATCCCTAAATCGTTTCCACCTCGCCTTTTCCAGATAAGAAGTGGCTTGGAACTCCCCATTGAGGAGATGAGAAGAATGCCTCGGTGTGGGATCCGGCTGCCTCTCTTGAGACCATCTGCCAATCACACAGTAACTATTCGGGTAGATCTTTTGCGAGCAGGAGAAGTTCCTAAACCTTTTCCAACACATTATAAAGATTTGTGGGATAACAAGCATGTTAAAATGCCTTGTTCAGAACAAAATTTTAAGATAAAAGG
>Hoch_g2w_1_PG1_Linear_2200_998
CCTGGCCACCAAGCGACCCGCTGGGGCGCCGCTACAACTTCGCCGGCTGCTTCGGACGCCCGGAGCTTTCCCAGCAGGCAGAGGCGCGTCCTCGACCCCAAGGACGCTCACGTGCAGTTCAGGGTCCCACCGTCCTCGCCAGCCTGCGTCCCAGGGCGGGCGGGACAGCACAGAGGCAGCGCCACCTCGCTTGCCAATACCACTCCTGAAACAGAAGATGAATCATTCCATCACAATGTCGCAGGAACAGATTGCCAGTCTTTTAGCTAATGCTTTCTTCTGCACATTTCCACGACTGCGAAATGCTAAGATGAAATCGGAGTATTCTAGTTACCCAGACATTAACTTCAATCGATTGTTTGAGGGACGTTCATATG
>Hoch_g2w_1_PG1_Linear_2200_999
GCAGTCCATCTCTCTCAGATAAGAAGTGGCTTGGAACTCCCATTGAGGAGATGAGAAGAATGCCTCAGTGTGGGATCCGGCTGCCTCTCTTGAGACCATCTGCCAATCACACAGTAACTATTTGGAATGGTGAGCGAACTGCGGGGAGCCGGTGGGAGCTCATTCAGACTGCACTTCTCAACAAATTTACACGACCCCAAAACTTGAAGGATGCTATTCTGAAATACACTGTGGCATATTCTAAGAAATGGGACTTTACAGCTTTGATCGATTTCTGGGATAAGCTTTCGAACCTCTGATTTGGAGTTCAGTGGAAATTTAACCTTTTTGGACCTCTTCCCTTGGTGACTCACAGTCTCTGGAATCATAAGGTACTTGAAGAAACAGAAGCTCAACATTTATATCAGTCCATCTTGCCTGATATGGTGAAAATTGCACTCTGTCTGCCAAATATTTGCACCCAGCCAAATATCACTCCTGAAACAGAAGTCGATCATTCCATCACAATGTCGCAGGAACAGATTGCCAGTCTTTTAGCTAATGCTTTCTTCTGCACATTTCCACGATGAAATGCTCAGATGAAATCGGAGTATCTAGTTACCCAGACATTAACTTCAATCGATTGTTTGAGGGACGTTCATC
>Hoch_g2w_1_PG1_Linear_2200_1000
GGCCGCACAGTATTTTCCAGAATAGCATCCTTCAAGTTTTGGGGTAGTAAATCTGTTAGAAGTGCAGTCTGAATAGAGCTCCCACCGGCTCCCCGCAGTTCGCTCACCATTCCAAATAGTTACTGTGTGATTGGCAGATGGTCTCAGAGGCAGCCGGATCCCACACTGGCATTCTTTCTCATCTCCTCAATGGGAGTTCCAAGCCACTTCTTATCTGGAGAAAGGTCAGGCAACGTGTTCGGGATCTTCCTTTCTGTTCTTTGATGTTTGGTTTCCCATTGTTCTTTTCTGAGAGAGATGATTGCGCGTCCTTCTGAGCGCCTGCCTGCACCATTCCCTCTCTGCCGCTGCCTGCTTCTGCAATTGCTGATCCGCCGGCCTCCCAAGTCAGGCCGTAAACACTCGCCTGCTTTCTCTCTTCCACTGACCCACCTGCCTCAATGCGCCGCTTGT
>Hoch_g2w_1_PG1_Linear_2200_1001
TCCAGATAAGAAGTGGGCAGGCTTTGGAACTCCCATTGAGGAGATGAGAAATACCTAGTGTGGGATCCGGCTGCCTCTCTTGAGACCATCTGCCAATCACACAGTAACTATTTGGAATGGTGAGCGAACTGCGGGGAGCCGGTAGATCATTCAGACTGCACTTCTCAACAAATTTACACGACCCCAAAACTTGAAGGATGCTATTCTGAAATACACTGTCGTGTTCAAATGGGACTTTACAGCTTTGATCGATTTCTGGGATAAGGTACTTGAAGAAACAGAAGCTCAACATTTATATCAGTCCATCTTGCCTGATATGGTGAAAATTGCACTCTGTCTGCCAAATATTTGCACCCAGCCAATACCACTCCTGAAACAGAAGATGAATCATTCCATCACAATGTCGCAGGAACAGATTGCCAGTCTTTTAGCTAATGCTTTCTTCTGCACATTTCCACGATGAAATGCTCAGATGAAATCGGAGTATTCTGAGTTACCAGACATTAACTTCAATCGATTGTTTGAGGGACGTTCATTT
>Hoch_g2w_1_PG1_Linear_2200_1002
AGAGAAAGCAGGCGAGTGTTTACGGCCTGACTTGGGAGGCCGGCGGATGAGCAATTGCAGAAGCAGGCAGCGGCAGAGAGGGAATGGTGCAGGCAGGCGCTGAGAAGGACGCGCAGTCCATCTCTCTCAGAAAAGAACAATGGGAAACCAAACATCAAAGAACAGAAAGGAAGATCCCTGATCCGTTCCGCCTCACCTTTCTCCAGATAAGAAGTGGCTTGGAACTCCCATTGAGGAGATGAGAAGAATGCCTCAGTGTGGGATCCGGCTGCCTCTCTTGAGACCATCTGCCAATGACCAGTAACTATTTGGAATGGTGAGCGAACTGCGGGGAGCCGGTGGAGCTCACTCAGACTGCACTTGTAGACAAAACTACACAACAAAACTTGAAGGGTGTCTTTCTAAATCAGGAGTTGTGGAATTGGATTCCTTGGTTCTATGATTTCTGGGATAAGGTACTTGAAGAAACAGAAGCTCAACATTTATATCAGTCCATCTTGCCTGATATGGTGAAAATTGCACTCTGTCTGCCAAATATTTGCACCCAGCCAATACCACTCCTGAAACAGAAGATGAATCATTCCATCACAATGTCGCAGGAACAGATTGCCAGTCTTTTAGCTAATGCTTTCTTCTGCACATTTCCACGATGAAATGCTCAGATGAAATCGGAGTATTCTAGTTACCCAGACATTAACTTCAATGGATTGTTTGAGGGACATTCAG
>Hoch_g2w_1_PG1_Linear_2200_1003
CCGGCGGGCGGATCAGCAATTCCAGAAGCAGGCAGCGGCAGAGAGGGAATGGTGCAGGCAGGCGCTGAGAAGGACGCGCAGTCCATCTCTCTCAGAAAAGAACAATGGGAAACCAAACATCAAAGAACAGAAAGGAAGATCCCTAAATACGTTCCGCCTCACCTTTCTCCAGATAAGAAGTGGCTTGGAACTCCCATTTGAGGAGATGAGAAGAATGCCTCAGTGTGGGATCCGGCTGCCTCTCTTGAGACCATCTGCCAATCACACAGTAACTGCTTGGAATGGTGAGCGAACTGCGGGGAGCCGGTGGGAGCTCATTCAGACTGCACTTCTCAACAAATTTACACGACCCCAAAACTTGAAGGTACTTGAAGAAACAGAAGCTCAACATTTATATCAGTCCATCTTGCCTGATATGGTGAAAATTGCACTCTGTCTGCCAAATATTTGCACCCAGCCAATACCACTCCTGAACCAGAAGATGAATCATTCCATCACAATGTCAGGAACAGATTGCCAGTCTTTTAGCTAATGCTTTCTTCTGCACATTTCCACGATGAAATGCTCAGATGAAATCGGAGTATTCTAGTTACCCAGACATTAACTTCAATCGGATTGGAATGAGGTCATGCATTTTTGGGAGAATACCACAGAAATGATCCTGTGTCCTTCTCAGTGCACCATATCAGTGGGATCATGATACTTCTTATTACTGGTGATCAGTTGGCAAAGATTGTTTGAGGGACGTTCATCCA
>Hoch_g2w_1_PG1_Linear_2200_1004
TCTGCTTTGGGCAGTCTCATGAAATGATCTGTGATTTTAGAATCCTTTTTTCCATGTTGCTTAGAATTTCTGCATTCTACATTCAGGCTAGAAATATTTCCAGGTAGTTTAGCATTTAAATCATTCATTCCAGTGCGACTCTCTCCTCCTTCAAATTGGAAATGTAATCTAACTTCACCGCCCTTAGTAGAGTACCGTTTCCTAAATTCAATGTCAGCGTCTCTTGCTGGAACCTTGAAGGTTTATTTGCTGTTTGGGAGGAACTACCATCTTCTTGTTCATCAAAACCTGGACTTGTCTCCTCATCTGCTTCTGAGTCTTGACAACTATTTTTAGAATTATCCACATCCATCGGTGACTTGGGTTCACTTTCCTTCTCAAATGGAGGAGAATTTCCTAGGCAACTTTCTTGTCTAGTCAATTTGTTGTCATTTTTTGGCCCAGTCCCAACATCCTCAGAGCCAACATCTGACAATGGACTCTCTGGCACCACATCTATCTCATCTTGCTGACAACTTGCACAGTCTTCCCCAGGATCGCAAGACTTGCTGCACTTCTGGTGGCTTTTGGCTTCTCTGGCCTGTTCATCTTCTGTAGTCTGCTTTGCATTTGCAAGCTTTACAGTTGTGAGAAACTGTTGATTGTCTCTATTCTCTTCACTATCTGTGTCACTGTGATCATCATTTTGAGGTGACCGATCAATGTTAGCATTATTAAACTGCTCTGGTACCAGGGTTACTGTTTGAGGTTCACTTTCCAAAAGCTGCTCCGTGTGTTTCCCTTCATTTGCCACTTACACATTGCTGCAGTCTGATGCTGGTTCAAATACTGTGTACTTTTTTCAGTGGGTGACTTATCAAGACTTAGCTGAGAAACATTTTCTAATTTTTCTACATTATGTTGGTAAAAGTTATCTTTTTGTACAGAACTCATCATGGATTCTATTCTTGTATTGTTGTTTTCTTTACTATCCAAACTTTCTGATTCCGCTGTCTTGATTCCTTTAGTGTCCATCCAACTGGTAATAGTCTTTTGTTTGAAAACAAGCGAGGTGGCGCTGCCTCTGTGCTGTCCCGCCCGCCCTGGGACGCAGGCTGGCGAGGACGGTGGGACCCTGAACTGCACGTGAGCGTCCTTGGGGTCGAGGACGCGCCTCTGCCTGCTGGGAAAGCTCCGGGCGTCCGAAGCGGCGAAGTTGTAGCGGCGCCCAGCGGGGTCGCTTGGTGCAGGGTTCACAGCCGGGGCCCGCATTCATGCTGGGACCAGCAGCGCACTGTCCCCGGGCCGGCCCGGGCGGAGAGCCTCATTCACTAACCCTGAGAGATGGACTGCGCCTCCTTCTCAGCGCCTGCCTGCACCATTCCCTCTCTGCCGCTGCCTGCTTCTGCAATTGCTGATCCGCCGGCCTCCCCAGAGTCAGGCCGTAAACACTCGCCTGCCTTCCCTCCACTGGCGGCGCCTGCCTGGAATTGGCGGGCTTG
>Hoch_g2w_1_PG1_Linear_2200_1005
TCAGACAACATCTGACAATGGACTCTCTGGCACCACATCTATCTCATCTTGCTGACAACTTGCACAGTCTTCCCCAGGATCGCAAGACTTGCTGCACTTCTGGTGGCTTTTGGCTTCTGGCCTGTTCATCTTCTGTAGTCTGCTTTGCATTTGCAAGCTTTACAGTTGTGAGAAACTGTTGATTGTCTCTATTCTCTTCACTATCTGTGTCACTGTGATCATCATTTTGAGGTGACCGATCAATGTTAGCATTACTAAACTGCTCTGGTACCAGGGTTACTGTTTGAGGTTCACTTTCCAAAAGCTGCTCCGTGTGTTTCCCTCATTTTGCCACTTACACATTGCTGCAGTCTGATGCTGGTTCAAATACTGTGTACTTTTTTCAGTGGGTGACTTATCAAGACTTAGCTGAGAAACATTTTCTAATTTTTCTACATTATGTTGGTAAAAGTTATCTTTTTGTACAGAACTCATCATGGATTCTATTCTTGTATTGTTGTTTTCTTTACTATCCAAACTTTCTGATTCCGCTGTCTTGATTCCTTTAGTGTCCATCCAACTGGTAATAGTCTTTTGTTTGAAAACAAGCGAGGTGGCGCTGCCTCTGTGCTGTCCCGCCCGCCCTGGGACGCAGGCTGGCGAGGACGGTGGGACCCTGAACTGCACGTGAGCGTCCTTGCGGTCGAGGACGCGCCTCTGCCTGCTGGGAAAGCTCCGGGCGTCCGAAGCAGCCGGCGAAGTTGTAGCGGCGCCCCAGCGGGGTCGCTTGGTGCAGGGTTCACAGCCGGGGCCCGCATTCATGCTGGGACCAGAGACGCACTGTCCCCGGGCCGGCCCGGGCGGAGAGCCTCATTCACTAACCCTCGAGAGATGGACTGCGCCTCCTTCTCAGCGCCTGCCTGCACCATTCCCTCTCTGCCGCTGCCTGCTTCTGCAATTGCTGATCCGCCGGCCTCCCAAGTCAGGCCGTAAACACTCGCCTGCCTTCCCTCTTCCACTGGCACCCCACCTGCCTCAATGCGCCGCTTTGA
>Hoch_g2w_1_PG1_Linear_2200_1006
GTAACAACGAAGATACTCCGATTTCATCTGAGCATTTCATCGTGGAAATGCAAGCATAGCTAAAAGACTTGGCAATCTGTTCCTGCGACATTGTGATGGAATGATTCATCTTCTGTTTCAGGAGTGGTATTGGCTGGGTGCAAATATTTCGGCAGACGAGAGTGCAATTTTCACCATATCAGGCAAGATGGACTGATATAAATGTTGAGCTTCTGTTTCTTCAAGTACCTTATGATTCCAGAGACTGTGAGTCACAAGGGAAGGATCAAAAGGTTAAATTTCCACTGAACTCCAAATCGAGAAGTTGGACTTGCAAATCGATCAAAGCTGTAAAGTCCCATTTCTTCAAGATATGCCACAGTGTCTTCCAGAATAAGCATCCTTCAAGTTTTGGGGTCGTGTAAATTTGTTGAGAAGTGCAGTCTGAATGACTGCCCGCCGGCTCCCCGCAGTTCGCTCACCATTCCAAACAGTTACTGTGTGATTGGGCAGATGGTCTTACAAGAGAGGCAGCCGGATCCCACACTGAGGCATTCTTCTCATCTCCTCAATGGGAGTTCCAAGCCACTTCTTATCTGGAGAAAGGTGAGGCGGAACGTGTTTAGGGATCTTCCTTTCTGTTCTTTGATGTTTGGTTTCCCATTGTTCTTTTCTGAGAGAGATGGACTGCGCGTCCTTCTCAGCACCTACCTACCATTCCCTCTCTGCCGCTGCCTGCTTCTGCAATTGCTGATCCGCCGCCTCCAGGAGTCAGGCCGTAAACACTCGCCTGCTTTCTCTCTTCCACTGGCACCCCACCTGCCTCAATACGCCGCTTG
>Hoch_g2w_1_PG1_Linear_2200_1007
CTGCCCAAAGCAGAGGACAGAAGAAAAGAACAGTGGGAAACCAAACATCAAAGAACAGAAAGGAAGATCCCTAAATACGTTCCACCTCACCTTTCTCCAGATAAGAAGTGGCTTGGAACTCCCATTGAGGAGATAGAGAAGAATGCCTCGGTGTGGGATCCGGCTGCCTCTCTTGAGACCATCTGCGATTCACCAGTAACTATTCGGGTAGATCTTTTGCGAGCAGGAGAAGTTCCTAAACCTTTTCCAACACATTATAAAGATTTGTGGGATAACAAGCATGTTAAAATGCCTTGTTCAGAACAAAATTTGTACCCAGTGGAAGATGAGAATGGTGAGCGAACTGCGGGGAGCCGGTGGGAGCTCATTCAGACTGCACTTCTCAACAAATTTACACGACCCCAAAACTTGAAGGATGCTATTCTGAAATACAATGTGGCATATTCTAAGAAATGGGACTTTACAGCTTTGATCGATTTCTGGGATAAGGTACTTGAAGAAGCAGAAGCTCAACATTTATATCAGTCCATCTTGCCTGATATGGTGAAAATTGCACTCTGTCTGCCAAATATTTGCACCCAGCCAATACCACTCCTGAAACAGAAGATGAATCATTCCATCACAATGTCGCAGGAACAGATTGCCAGTCTTTTAGCTAATGCTTTCTTCTGCACATTTCCACGACGAAATGCTAAGATGAAATCGGAGTCCTGTAGTTACCCAGACATTAACTTCAATCGATTGTTTGAGGGACGTTCATAGT
>Hoch_g2w_1_PG1_Linear_2200_1008
GCCACCATGTATTCAGATAGTCCTTCAAGTTTTGGGGTCGTGTAAATTTGTTGAGAAGTGCAGTCTGAATGAGCTCCACCGGCTCCCCGCAGTTCGCTCACCATTCCAAATAGTTACTGTGTGATTGGCAGATGGTCTCAAGAGAGGCAGCCGGATCCCACACTGAGGCATTCTTCTCATCTCCTCAATGGGAGTTCCAAGCCACTTCTTATCTGGAGAAAGGTGAGGCGGAACGTATTTAGGGATCTTCCTTTCTGTTCTTTGATGTTTGGTTTCCCATTGTTCTTTTCAAGCGAGGTGGCGCTGCCTCTGTGCTGTCCCGCCTGCCCTGGGACGCAGGCTGGCGAGGACGGTGGGACCCTGAACTGCACGTGAGCGTCCTTGGGGTCGAGGACGCGCCTCTGCCTGCTCGGAAAGCTCCGGGCGTCCGAAGCAGCCGGCGAAGTTGTAGCGGCGCCCCAGCGGGTGCGGCTCGTGCACGAGTTGCACGGCCGGGACCGCATTCATGCTGGGACCAGCAGCGCACTGTCCCCGGGCCGGCCCCGGGCGGAGACCTCATTTCACTAACCTGAGAGAGATGGACTGCGCGTCCTTCTCAGCGCCTGCCTGCACCATTCCTCTCTGCCGCTGCCTGCTTCTGCAATTGCTGATCCGCCGGCCTCCCAAGTCAGGCCGTAAACACTCGCCTGCTTTCTCTTCCACTGGCACCCCACCTGCCTCGATGCGCCGCTTGT
>Hoch_g2w_1_PG1_Linear_2200_1009
AGCTATTCTGAAATACAATGGCGTATTTTTAAGAAATGGGACTTTACAGCTTTGATCAATTTCTGGGATAAGGTACTTGAAAAGCAGAAGCTCAACATTTATATCAGTCCATCTTGCCTGATATGGTGAAAATTGCGCTATTTTGTCTGCCAAATATTTGCGCCCAGCCAATACCACTCCTGAAACAGAAGATGAATCATTCCATCACAATGTCGCAGGAACAGATTGCCAGTCTTTTAGCTAATGCTTTCTTCTGCACATTTCCACGACGAAATGCTAAGATGGAATCGAAGTATACGTACCCAGACATTAACTTCAATCGATTGTTTGAGGGACGTTAACGGA
>Hoch_g2w_1_PG1_Linear_2200_1010
TCAACAGTTTCTCACAACTGTAAAGCTTGCAAATGCAAAGCAGACTAGAAGATGAACAGGCCAGAGAAGCCAAAAGCCACCAGAAGTGCAGCAAGTCTTGCGATCCTGGGGAAGACTGTGCAAGTTGTCAGCAAGATGAGATAGATGTGGTGCAGGAGAGTCCATTGTCAGATGTTGGCTCTGAGGATGTTGGTACTGGGCCAAAAAATGACAACAAATTGACTAGACAAGAAAGTTGCCTCAGAAATTGTCCTCCATTTGAGAAGGAAAGTGAACCCGAGTCACCGATGGATGTGGATAATTCTAAAAATAGTTGTCAAGACTCAGAAGCAGATGAGGAGACAAGTCCAGGTTTTGATGAACAAGAAGATGGTAGTTCCTCCCAAACAGCAAATAAACCTTCAAGGTTCCAAGCAAGAGACGCTGACATTGAATTTAGGAAACGGTACTCTACTAAGGGCGGTGAAGTTAGATTACATTTCCAATTTGAAGGAGGAGAGAGTCGCACTGGAATGAATGATTTAAATGCTAAACTACCTGGAAATATTTCTAGCCTGAATGTAGAATGCAGAAATTCTAAGCAACATGGAAAAAAGGATTCTAAAATCACAGATCATTTCATGAGACTGCCCAAAGCAGAGGACAGAAGAAAAGAACAGTGGGAAACCAAACATCAAAGAACAGAAAGGAAGATCCCTAAATACGTTCCACCTCACCTTTCTCCAGATAAGAAGTGGCTTGGAACTCCCATTGAGGAGATGAGAAGAATGCCTCGGTGTGGGATCCGGCTGCCTCTCTTGAGACCATCTGCCAATCACACAGTAACTATTCGGGTAGATCTTTTGCGAGCAGGAGAAGTTCCTAAACCTTTTTCCAACACATTATAAAGATTTGTGGGATAACAAGCATGTTAAAATGCCTTGTTCAGAACAAAATTTGTACCCAGTGGAAGATGAGAATGGTGAGCGAACTGCGGGTTCAGGTGGGAGCTCATTCAGACTGCACTTCTCAACAAATTTACACGACCCCAAAACTTGAAGGATGCTATTCTGAAATACAATGTGGCATATTCTAAGAAATGGGACTTTACAGCTTTGATCGATTTCTGGGATAAGGTACTTGAAGAAGCAGAAGCTCAACATTTATATCAGTCCATCTTGCCTGATATGGTGAAAATTGCACTCTGTCTGCCAAATATTTGCACCCAGCCAATACCACTCCTGAAACAGAAGATGAATCATTCCATCACAATGTCGCAGGAACAGATTGCCAGTCTTTTAGCTAATGCTTTCTTCTGCACATTTCCACGACGAAATGCTAAGATGAAATCGGAGTATTAGTACCCAGACATTAACTTCAATCGATTGTTTGAGGACATTCATGT
>Hoch_g2w_1_PG1_Linear_2200_1011
GCGACGTGTGATGGAATGATTCATCTTCTGTTTCAGGAGTGGTATTGGCTGGGTGCAAATATTTGGCAGACAGAGTGCAATTTTCATATCAGGCAAGATGGACTGATATAAATGTTGAGCTTCTGTTTCTTCAAGTACCTTATCCAGAAATGGATCAAAGCTGTAAAGTCCCATTTCTTAGAATATGCCACAGTGTATTTCAGAATAGCATCCTTCAAGTTTTGGGGTCGTGTAAATTTGTTGAGAAGTGCAGTCTGAATGAGCTCCACCGGCTCCCCGCAGTTCGCTCACCATTCCAAATAGTTACTGTGTGATTGGCAGATGGTCTCAAGAGAGGCAGCCGGATCCCACACTGAGGCATTCTTCTCATCTCCTCAATGGGAGTTCCAAGCCACTTCTTATCTGGAGAAAGGTGAGGCGGAACGTATTCAGGGATCTTCCTTTCTGTTCTTTGATGTTTGGTTTCCCATTGTTCTTTTCTGAGAGAGATGGACTGCGCGTCCTTCTCAGCGCCTGCCTGCACCATTCCCTCTCTGCCGCTGCCTGCTTCTGCAATTGCTGATCCGCCGGCCTCCCAAGTCAGGCCGTAAACACTCGCCTGCTTTCTCTCTTCCACTGGCACCCCACCTGCCTCAATGCGCCGCTTTGT
>Hoch_g2w_1_PG1_Linear_2200_1012
ACTGCACTTCTACGAACAAATTTACACGACCCCAAAACTTGAAGGATGCTATTCTGAAATACACTGTGGCATATTCTAAGAAATGGGACTTTACAGCTTTGATCGATTTCTGGGATAAGCTTTCGAACCTCTGATTTGGAGTTCAGTGGAAATTTAACCTTTTTGGACCTCTTCCCTTGGTGACTCACAGTCTCTGGAATCATGACAAGGTACTTGAAGAAACAGAAGCTCAACATTTATATCAGTCCATCTTGCCTGATATGGTGAAAATTGCACTCTGTCTGCCAAATATTTGCACCCAGCCAATACCACTCCTGAACAGAAGATGAATCATTCCATCACAATGTCGCGGAACAGATTGCCAGTCTTTTAGCTAATGCTTTCTTCTGCACATTTCCACGATGAAATGCTCAGATGAAATCGGAGTATTCTAGTTACCCAGACATTAACTTCAATCGATTGTTTGAGGGACCTA
>Hoch_g2w_1_PG1_Linear_2200_1013
AGGCGCAGTCCATCTCTCTCAGGGTTAGTGAATGAGGCTCTCCGCCCGGGCCAGCCGGGGACAGTGCGCTGGTCCCAGCATGAATGCGGGCCCCGGCTGTGAACCCTGCACCAACTAGACCCGCTCAGGGGCGCCGCTACAACTTCGCCGGCTGCTTCGGACGCCCGGAGCTTTCCCAGCAGGCAGAGGCGCGTCCTCGACCCCAAGGACGCTCACGTGCAGTTGGTCCCACCATCCTCGCCAGCCTGCGTCCCAGGGCGGGCGGGACAGCACAGAGGCAGCGCCACCTCGCTTGTTTTCAAACAAAAGACTATTACCAGTTGGATGGACACTAAAGGAATCAAGACAGCGGAATCAGAAAGTTTGGATAGTAAAGAAAACAACAATACAAGAATAGAATCCATGATGAGTTCTGTACAAAAAAGATAACTTTTACCAACATAATGTAGAAAAATTAGAAAATGTTTCTCAGCTAAGTCTTGATAAGTCACCCACTGAAAAAATTACACAGTATTTAAACCAGCATCAGACTGCAGCAATGTGTAAGTGGCAAAATGAAGGGAAACACACGGAGCAGCTTTTGGAAAGTGAACCTCAAACAGTAACCCTGGTACCAGAGCAGTTTAGTAATGCTAACATTGATCGGTCACCTCAAAATGATGATCACAGTGACACAGATAGTGAAGAGAATAGAGACAATCAACAGTTTCTCACAACTGTAAAGCTTGCAAATGCAAAGCAGACTACAGAAGATGAACAGGCCAGAGAAGCCAAAAGCCACAGAAGTGCAGCAAGTCTTGCGATCCTGGGGAAGCTACAGTTGTCAGCAAGATGAGATAGATGTGGTGCCAGAGAGTCCATTGTCAGATGTTGGCTCTGAGGATGTTGGTACTGGGCCAAAAAATGACAACAAATTCACTAGACAAGAAAGCTGCCTAGGAAATTCTCCTCCATTTGAGAAGGAAAGTGAACCCGAGTCACCGATGGATGTGGATAATTCTAAAAATAGTTGTCAAGACTCAGAAGCAGATGAGGAGACAAGTCAGGTTTTGATGAACAAGAAGATGGTAGTTCCTCCCAAACAGCAAATAAACCTTCAAGGTTCCAAGCAAGAGACGCTGACATTGAATTTAGGAAACGGTACTCTACTAAGGGCGGTGAAGTTAGATTACATTTCCAATTTGAAGGAGGAGAGAGTCGCACTGGAATGAATGATTTAAATGCTAAACTACCTGGAAATATTTCTAGCCTGAATGTAAAATGCAGAAATTCTAAGCAACATGGAAAAAAGGATTCTGATAAGATCATTTCATGAGACTGCCCAAAGCAGAGGACAGAAGAAAAGAACAGTGGGAAACCAAACATCAAAGAACAGAAAGGAAGATCCCTAAATACGTTCCACCTCACCTTTCTCCAGATAAGAAGTGGCTTGGAACTCCCATTGAGGAGATGAGAAGAATGCCTCGGTGTGGGATCCGGCTGCCTCTCTTGAGACCATCTGCCAATCACACAGTAACTATTCGGGTAGATCTCTTGCGAGCAGGAGAAGTTCCTAAACCTTTTCCAACACATTATAAAGATTTGTGGGATAACAAGCATGTTAAAATGCCTTGTTCAGAACAAAATTTGTACCCAGTGGGAAGTCGAGAATGGTGAGCGAACTGCGGGGAGCCGGTGGGAGCTCATTCAGACTGCACTTCTCAACAAATTTACACGACCCCAAAACTTGAAGGATGCTATTCTGAAATACAATGTGGCATATTCTAAGAAATGGGACTTTACAGCTTTGATCGATTTCTGGGATAAGGTACTTGAAGAAGCAGAAGCTCAACATTTATATCAGTCCATCTTGCCTGATATGGTGAAAATTGCACTCTGTCTGCCAAATATTTGCACCCAGCCAATACCACTCCTGAACAGAAGATGAATCATTCCATCACAATGTCAACAGATTGCCAGTCTTTTAGCTAATGCTTTCTTCTGCACATTTCCACGACGAAATGCTAAGATGAAATCGGAGTATTCTAGTTACCCAGACATTAACTTCAATCGATTGTTTGAGGGACGTTCATT
>Hoch_g2w_1_PG1_Linear_2200_1014
ACTGGGAGTGAAGTTAGATTAGTTCCAATTTGAAGGAGGAGAGGGTCAGTTTGGAATGAATGATTTAAATGCTAAACTACCTGGAAATATTTCTAGCCTGAATGTAGAATGCAGAAATTCTAAGCAACATGGAAAAAAGGATTCTAAAATCACAGATCATTTCATGAGACTGCCCAAAGCAGAGGACAGAAGAAAAGAACAGTGGGAAACCAAACATCAAAGAACAGAAAGGAAGATCCCTAAATACGTTGCCCACCTCACCTTTCTCCAGATAAGAAGTGGCTTGGAACTCCCATTGAGGAGATGAGAAGAATGCCTCGGTGTGGGATCCGCTTCCTCTCTTGAGACCATCTGCCAATCACACAGTAACTATTCGGGTAGATCTTTTGCGAGCAGGAGAAGTTCCTAAACCTTTTCCAACACATTATAAAGATTTGTGGGATAACAAGCATGTTAAAATGCCTTGTTCAGAACAAAATTTGTACCCAGTGGAAGATGAGAATGGTGAGCGAACTGCGGGGAGCCGGTGGGAGCTCATTCAAGCTGCACTTCTCAACAAATTTACACGACCCCAAAACTTGAAGGATGCTATTCTGAAATACAATGTGGCATCTCTAAGAAATCAGAGGCTTTTACAGCTTTGATCGATTTCTGGGATAAGGTACTTGAAGAAGCAGAAGCTCAACATTTATATCAGTCCATCTTGCCTGATATGGTGAAAATTGCACTCTGTCTGCCAAATATTTGCACCCAGCCAATACCACTCCTGAAACAGAAGATGAATCATTCCATCACAATGTCGCAGGAACAGATTGCCAGTCTTTTAGCTAATGCTTTCTTCTGCACATTTCCACGACGAAATGCTAAGATGAAATCGGAGTATTCTAGTTACCCAGACATTAACTTCAATCGATTGTTTGAGGGACATTCATGTCC
>Hoch_g2w_1_PG1_Linear_2200_1015
TTAAATGGGACTTTACAGCTTTGATCGATTTCTGGGATAAGCTTTCGAACCTCTGATTTGGAGTTCAGTGGAAATTTAACCTTTTTGGACCTCTTCCCTTGGTGACTCACAGTCTCTGGAATCATAAGGTACTTGAAGAAACAGAAGCTCAACATTTATATCAGTCCATCTTGCCTGATATGGTGAAAATTGCACTCTGTCTGCCAAATATTTGCACCCAGCCAATACCACTCCTGAAACAGAAGATGAATCATTCCATCACAATGTCGCAGAACAGGTTCCATCTTCACTAATGCTTTCTTCTGCACATTTCCACGATGAAATGCTCAGATGAAATCGGAGTATCATCTACGACATTAACTTCAATCGATTGTTTGAGGGACGTTAAT
>Hoch_g2w_1_PG1_Linear_2200_1016
TCTGCCGATGATCACAGTAACTATTTGGAATGGTGAGCGAACTGCGGGGAGCCGGTGGGAGCTCATTCAGACTGCACTTCTCAACAAATTTACACGACCCAAAACTTGAAGGATGCTATTCTGAAATACACTGTGGCATATTCTAAGAAATGGGACTTTACAGCTTTGATCGATTTCTGGGATAAGGTACTTGAAGAAACAGAAGCTCAACATTTATATCAGTCCATCTTGCCTGATATGGTGAAAATTGCACTCTGTCTGCCAAATATTTGCACCCAGCCAATACCACTCCTGAAACAGAAGATGAATCATTCCATCACAATGTCGCAGGAACAGATTGCCAGTCTTTTAGCTAATGCTTTCTTCTGCACATTTCCACGATGAAATGCTCAGATGAAATCGGAGTATTCTAGTTACCCAGACATTAACTTCAATCGATTGTTTGAGGGACGTTCATA
>Hoch_g2w_1_PG1_Linear_2200_1017
ACTGATCTGGTGCACTGAGAAGGACACAGGATCATTTCTGTGGTATTCTCCCAAAAATGCATGACCTCATTCCAATCCGATTGAAGTTAATGTCTGGGTAACTAGAATACTCCGATTTCATCTGAGCATTTCATCGTGGAAATGTGCAGAAGAAAGCATTAGCTAAAAGACTGGCAATCTGTTCCTGCGACATTGTGATGGAATGATTCATCTTCTGTTTCAGGAGTGGTATTGGCTGGGTGCAAATATTTGGCAGACAGAGTGCAATTTTCACCATATCAGGCAAGATCGACTGATATAAATGTTGAGCTTCTGTTTCTTCAAGTACCTTATGATTCCAGAGGATGATCACCAAGGGAAGAGGTCCAAAAAGGTTAAATTTCCACTGAACTCCAAATCAGAGGTTCGAAAGCTTATCCCAGAAATCGATCAAAGCTGTAAAGTCCCATTTCTTAGAATATGCCACAGTGTATTTCAGAATAGCATCCTTCAAGTTTTGGGGTCGTGTAAATTTGTTGAGAAGTGCAGTCTGAATGAGCTCCCACCGGCTCCCCGCAGTTCGCTCACACCATTCCAAATAGTTACTGTGTGATTGGCAGATGGTCTCAAGAGAGGCAGCCGGATCCCACACTGAGGCATTCTTCTCATCTCCTCAATGGGAGTTCCAAGCCACTTCTTATCTGGAGAAAGGTGAGGCGGAACGTATTTAGGGATCTTCCTTTCTGTTCTTTGATGTTTGGTTTCCCATTGTTCTTTCTGAGAGAGATCGACTGCGCGTCCTTCTCAGCGCCTGCCTGCACGATTCCCTCTCTGCCGCTGCCTGCTTCTGCAATTGCTCATCCGCCGGCCTCCCAAGTCAGGCCGTAAACACTCGCCTGCTTTCTCTCTTCCACTGGCACCCCACCTGCCTCAATGCGCCGCTTTGA
>Hoch_g2w_1_PG1_Linear_2200_1018
CTGGGTCGGGCGTCCGAAGCAGCCGGCGAAGTTGTAGCGGCGCCCAGCGGGGTCGCTTGGTGCAGGGTTCACAGCCGGGGCCCGCATTCATGCTGGGACCAGCAGCGCACTGTCCCCGGGCCGGCCCGGGCGGAGAGCCTCATTCACTAACCCTGAGAGAGATGGACTGCGCCTCCTTCTCAGCGCCTGCCTGCACCATTCCCTCTCTGCCGCTGCCTGCTTCTGCAATTGCTGATCCGCCGGCCTCCCAAGTCAGGCCGTAAACACTCGCCTGCCTTCCCTCTTCCACTGGCACCCCACCTGCCTCAATGCGCCGCTC
>Hoch_g2w_1_PG1_Linear_2200_1019
AACCAACATCCTCTAGAGCCAACATCTGACAATGGACTCTCTGGCACCACATCTATCTCATCTTGCTGACAACTTGCACAGTCTTCCCCAGGATCGCAAGACTTGCTGCACTTCTGGTGGCTTTTGGCTTCTCTGGCCTGTTCATCTTCTGTAGTCTGCTTTGCATTTGCAAGCTTCGTTGTGAGAAACTGTTGATTGTCTCTATTCTCTTCACTATCTGTGTCACTGTGATCATCATTTTGAGGTGACCGATCAATGTTAGCATTACTAAACTGCTCTGGTACCAGGGTTACTGTTTGAGGTTCACTTTCCAAAAGCTGCTCCGTGTGTTTCCCTTCATTTTGCCACTTACACATTGCTGCAGTCTGATGCTGGTTCAAATACTGTGTACTTTTTTCAGTGGGTGACTTATCAAGACTTAGCTGAGAAACATTTTCTAATTTTTCTACATTATGTTGGTAAAAGTTATCTTTTTGTACAGAACTCATCATGGATTCTATTCTTGTATTGTTGTTTTCTTTACTATCCAAACTTTCTGATTCCGCTGTCTTGATTCCTTTAGTGTCCATCCAACTGGTAATAGTCTTTTGTTTGAAAACAAGCGAGGTGGCGCTGCCTCTGTGCTGTCCCGCCCGCCCTGGGACGCAGGCTGGCGAGGACGGTGGGACCCTGAACTGCACGTGAGCGTCCTTGGGGTCGAGGACGCGCCTCTGCCCTGCTGGGAAAGCTCCGGGCGTCCGAAGCAGCCGGCGAAGTTGTAGGGCGCCCCAGCGGGGTCGCTTGGTGCAGGGTTCACAGCCGGGGCCCGCATTCATGCTGGGACCAGCAGCGCACTGTCCCCGGGCCGGCCCGGGCGGAGAGCCTCATTCACTAACCCTGAGAGAGATGGACTGCGCCTCCTTCTCAGCGCCTGCCTGCACCATTCCCTCTCTGCCGCTGCCTGCTTCTGCAATTGCTGATCCGCCGGCCTCCCAAGTCAGGCCGTAAACACTCGCCTGCCTTCCCTCTTCCACTGGCACCCCACCTGCCTCAATGCGCCGCTTTG
>Hoch_g2w_1_PG1_Linear_2200_1020
ATAAGGTACTTGAAGAAACAGAAGCTCAACATTTATATCAGTCCATCTTGCCTGATATGGTGAAAATTGCACTCTGTCTGCCAAATATTTGCACCCAGCCAATACCACTCCTGAAACAGAAGATGAATCATTCCATCACAATGTCGCAGGAACAGATTGCCAGTCTTTTAGCTAATGCTTTCTTCTGCACATTTCCACGATGAAATGCTCAGATGAAATCGGAGTATTCTAGTTACCCAGACATTAACTTCAATCGGATTCGAATCTGAGGTCATGCATTTTGGGAGAATACCACAGAAATGATCCTGTGTCCTTCTCAGTGCACCATATCAGTGGGATCATAGTACTTCTTATTACTGGTGATCAGTTGGCAAAGATTGTTTGAGGGACGTTCATC
>Hoch_g2w_1_PG1_Linear_2200_1021
TGGAAGATAGAATGGTGAGCGAACTGGAACGGTGGGAGCTCGTTCAGACTGCACTTCTCAACAAATTTACACGACCCCAAAACTTGAAGGATGCTATTCTGAAATACAATGTCGCGTGTACAATGGGACTTTACAGCTTTGATCGATTTCTGGGATAAGGTACTTGAAGAAGCAGAAGCTCAACATTTATATCAGTCCATCTTGCCTGATATGGTGAAAATTGCACTCTGTCTGCCAAATATTTGCACCCAGCCAATACCACTCCTGAAACAGAAGATGAATCATTCCATCACAATGTCGCAGGAACAGATTGCCAGTCTTTTAGCTAATGCTTTCTTCTGCACATTTCCACGACGAAATGCTAAGATGAAATCGAGAATATCTAGTTACCCAGACATTAACTTCAATCGATTGTTTGAGGGACGTTCATA
>Hoch_g2w_1_PG1_Linear_2200_1022
AATCGGTGACTTGGGTTCACTTTCCTTCTCAAATGGAGGAGAATTTCCTAGGCAACTTTCTTGTCTAGTCAATTTGTTGTCATTTTTTGGCCCAGTACCAACATCCTCAGAGCCAACATCTGACAATGGACTCTCTGGCACCACATCTATCTCATCTTGCTGACAACTTGCACAGTCTTCCCCAGGATCGCAAGACTTGCTGCACTTCTGGTGGCTTTTGGCTTCTCTGGCCTGTTCATCTTCTGTAGTCTGCTTTGCATTTGCAAGCTTTACAGTTGTGAGAAACTGTTGATTGTCTCTATTCTCTTCACTATCTGTGTCACTGTGATCATCATTTTGAGGTGACCGATCAATGTTAGCATTACTAAACTGCTCTGGTACCAGGGTTACTGTTTGAGGTTCACTTTCCAAAAGCTGCTCCGTGTGTTTCCCTTCATTTTGCCACTTACACATTGCTGCGTCTGATGCTGGTTCAAATACTGTGTACTTTTTTCAGTGGGTGACTTATCAAGACTTAGCTGAGAAACATTTTCTAATTTTTCTACATTATGTTGGTAAAAGTTATCTTTTTGTACAGAACTCATCATGGATTCTATTCTTGTATTGTTGTTTTCTTTACTATCCAAACAAGCGAGGTGGCGCTGCCTCTGTGCTGTCCCGCCCGCCCTGGGACGCAGGCTGGCGAGGACGGTGGGACCCTGAACTGCACGTGAGCATCCTCGGGGTCGAGGACGCGCCTCTGCCTGCTGGGAAAGCTCCGGGCGTCCGAAGCAGCCGGCGAAGTTGTAGCGGCGCCCCAGCGGGGTCGCTTGGTGCAGGGTTCACAGCCGGGGCCCGCATCTCATGCTGGGACCAGCAGCGCACTGTCCCCGGGCCGGCCCGGGCGGAGAGCCTCATTCACTAACCCTGAGAGAGATGGACTGCGCCTCCTTCTCAGCGCCTGCCTGCACCATTCCCTCTCTGCCGCTGCCTGCTTCTGCAATTGCTGATCCGCCGGCCTGCAAGTAGGCCGTAAACACTCGCCTGCCTTCCCTCTTCCACTGGCACCCCACCTGCCTCAATGCGCCCGTGA
>Hoch_g2w_1_PG1_Linear_2200_1023
CAAACAGCAAATAAACCTTCAAGGTTCCAAGCAAGAGACGCTGACATTGAATTTAGGAAACGGTACTCTACTAAGGGCGGTGAAGTTAGATTACATTTCCAATTTGAAGGAGGAGAGAGTCGCACTGGAATGAATGATTTAAATGCTAAACTACCTGGAAATCTTCTAGCCTGAATGTAGAATGCAGAAATTCTAAGCAACATGGAAAAAAGGATTCTAAAATCACAGATCATTTCATGAGACTGCCCAAAGCAAGGAGCAGAAGAAAAGAACAGTGGGAAACCAAACATCAAAGAACAGAAAGGAAGATCCCTAAATACGTTCCACCTCACCTTTCTCCAGATAAGAAGTGGCTTGGAACTCCCATTGAGGAGATGAGAAGAATGCCTCGGTGTGGGATCCGGCTGCCTCTCTTGAGACCATCTGCCAATCACACAGTAACTATTCGGGTAGATCTTTTGCGAGCAGGAGAAGTTCCTAAACCTTTTCCAACACATTATAAAGATTTGTGGGATAACAAGCATGTTAAAATGCCTTGTTCAGACAAAATTTGTACCCAGTGGAAGATGAGAATGGTGAGCGAACTGCGGGGAGCCAGTGGGGGCTTCATTCAAGCTGGCTTCTTAGACAATTTACACGACCCCAAAACTTGAAGGATGCTATTCTGAAATACAATGTGGCATATTCTAAGAAATGGGACTTTACAGCTTTGATCGATTTCTGGGATAAGGTACTTGAAGAAGCAGAAGCTCAACATTTATATCAGTCCATCTCCTGATACTGGTGAAAATTGCACTCTGTCTGCCAAATATTTGCACCCAGCCAATACCACTCCTGAAACAGAAGATGAATCATTCCATCACAATGTCGCAGGAACAGATTGCCAGTCTTTTAGCTAATGCTTTCTTCTGCACATTTCCACGACGAAATGCTTCAGTGAAACA
>Hoch_g2w_1_PG1_Linear_2200_1024
CCGATTTCATCTTAGCATTTCGTCGTGGAAATGTGCAGAAGAAAGCATTAGCTAAAAGACTGGCAATCTGTTCCTGCGACATTGTGATGGAATGATTCATCTTCTGTTTCAGGAGTGGTATTGGCTGGGTGCAAATATTTGGCAGACAGAGTGCAATTTTCACCATATCAGGCAAGATGGACTGATATAAATGTTGAGCTTCTGCTTCTTCAAGTACCTTATCCCAGAAATCGATCAAAGCTGTAAAGTCCCATTTCTTAGAATATGCCACATTGTATTTCAGAATAGCATCCTTCAAGTTTTGGGGTCGTGTGAT
>Hoch_g2w_1_PG1_Linear_2200_1025
CCGAATATAGTTTGCCTATGCATGGGCAAATAGTATAGAGAGGCAGCCGGATCCCACACCGAGGCATTCTTCTCATCTCCTCAATGGAGATTCCAAGCCACTTCTTATCTGGAGAAAGGTGAGGTGGAACGTATTTAGGGATCTTCCTTTCTGTTCTTTGATGTTTGGTTTCCCACTGTTCTTTTCTTCTGTCCTCTGCTTTGGGCAGTCTCATGAAATGATCTGTGATTTTAGAATCCTTTTTTCCATGTTGCTTAGAATTTCTGCATTCTACATTCAGGCTAGAAATATTTCCAGGTAGTTTAGCATTTAAATCATTCATTCCAGTGCGACTCTCTCCTCCTTCAAATTGGAAATGTAATCTAACTTCACCGCCCTTAGTAGAGTACCGTTTCCTAAATTCAATGTCAGCGTCTCTTGCTTGGAACCTTGAAGGTTTATTTGCTGTTTGGGAGGAACTACCATCTTCTTGTTCATCAAAACCTGGACTTGTCTCCTCATCTGCTTCTGAGTCTTGACAACTATTTTTAGAATTATCCACATCCATCGGTGACTCGGGTTCACTTTCCTTCTCAAATGGAGGAGAATTTCCTAGGCAACTTTCTTGTCTAGTCAATTTGTTGTCATTTTTTGGCCCAGTACCAACATCCTCAGAGCCAACATCTGACAATGGACTCTCTGGCACCACATCTATCTCATCTTGCTGACAACTTGCACAGTCTTCCCCAGGATCAGCAAGACTTGCTGCACTTCTGGTGGCTTTTGGCTTCTCTGGCCTGTTCATCTTCTGTAGTCTGCTTTGCATTTGCAAGCTTTACAGTTGTGAGAAACTGTTGATTGTCTCTATTCTCTTCACTATCTGTGTCACTGTGATCATCATTTTGAGGTGACCGATCAATGTTAGCATTACTAAACTGCTCTGGTACCAGGGTTACTGTTTGAGGTTCACTTTCCAAAAGCTGCTCCGTGTGTTTCCCTTCATTTTGCCACTTACACATTGCTGCAGTCTGATGCTGGTTCAAATACTGTGTACTTTTTTCAGTGGGTGACTTATCAAGACTTAGCTGAGAAACATTTTCTAATTTTTCTACATTATGTTGGTAAAAGTTATCTTTTTGTACAGAACTCATCATGGATTCTATTCTTGTATTGTTGTTTTCTTTACTATCCAAACTTTACTTGAATTTGCCATG
>Hoch_g2w_1_PG1_Linear_2200_1026
CTGAGCATTTCATCGTGGAAATGTGCAGAAGAAAGCATTAGCTAAAAGACTGGCAATCTGTTCCTGCGACATTGTGATGGAATGATTCATCTTCTGTTTCAGAGTGTCATCGCTAGGTGCAAATATTTGGCAGACAGAGTGCAATTTTCACCATATCAGGCAAGATGGACTGATATAAATGTTGAGCTTCTGTTTCTTCAAGTACCTTATCCGGAATCGGATCAAAGCTGTAAAGTCCCATTTCTTAGAATATGCCACAGTGTATTTCAGAATAGCATCCTTCAAGTTTTGGGGTCGTGTAAATTTGTTGAGAAGTGCAGTCTGAATCAGCTCCACCGGCTCCCCGCAGTTCGCTCACCATTCCAAATAGTTACTGTGTGATTGGCAGATGGTCTCAAGAGAGGCAGCCGGATCCCACACTGAGGCATTCTTCTCATCTCCTCAATCGGAAAATACAAGCCACTTCTTATCTGGAGAAAGGTGAGGCGGAACGTATTTAGGGATCTTCCTTTCTGTTCTTTGATGTTTGGTTTCCCATTGTTCTTTTGAGAGATGGACTGCGCGTCCTTCTCAGCGCCTGCCTGCACCATTCCCTCTCTGCCGCTGCCTGCTTCTGCAATTGCTGATCCGCCGGCCTCCCAAGTCAGGCCGTAAACACTCGCCTGCTTTCTCTCTTCCACTGGCACCCCACCTGCCTCAATGCGCCGCTTTG
>Hoch_g2w_1_PG1_Linear_2200_1027
AGTGGCGAAAATGAAGGGAAACACACGGAGCAGCTTTTGGAAAGTGAACCTCAAACAGTAACCCTGAGTACAGAGCAGTTTAGTAATGCTAACATTGATCGGTCACCTCAAAATGATCATCACAGTGACACAGATAGTGAAGAGAATGAGACAATCAACAGTTTCTCACAACTGTAAAGCTTGCAAATGCAAAGCAGACTACAGAAGATGAACAGGCCAGAGAAGCCAAAAGCCACCAGAAGTGCAGCAAGTCTTGCGATCCTGGGGAAGACTGTGCAAGTTGTCAGCAAGATGAGATAGATGTGGTGCCAGAGAGTCCATTGTCAGATGTTGGCTCTGAGGATGTTGGTACTGGGCCAAAAAATGACAACAAATTGACTAGACAAGAAAGTTGCCTAGGAAATTCTCCTCCATTTGAGAGGAAAATAATTCGAGTCACCGATGGATGTGGATAATTCTAAAAATAGTTGTCAAGACTCAGAAGCAGTTGGAGACAAGTCCAGGTTTTGATGAACAAGAAGATGGTAGTTCCTCCCAAACAGCAAATAAACCTTCAAGGTTCCAAGCAAGAGACGCTGACATTAGATTCAGGAAACGGTACTCTACTAAGGGCAGTGAGAAGTTAGATTACATTTCCAATTTGAAGGAGGAGAGAGTCGCACTGGAATGAATGATTTAAATGCTAAACTACCTGGAAATATTTCTAGCCTGAATGTAGAATGCAGAAATTCTAAGCAACATGGAAAAAAGGATTCTAAAATCACAGATCATTTCATGAGACTGCCCAAAGCAGAGGACAGAAGAAAAGAACAGTGGGAAACCAAACATCAAAGAACAGAAAGGAAGATCCCTAAATACGTTCCACCTCACCTTTCTCCAGATAAGAAGTGGCTTGGAACTCCCATTGAGGAGATGAGAAGAATGCCTCGGTGTGGGATCCGGCTGCCTCTCTTGAGACCATCTGCCAATCACACAGTAACTATTCGGGTAGTTGTTTTTAGAGCAGGAGAAGTTCCTAAACCTTTTCCAACACATTATAAAGATTTGTGGGATAACAAGCATGTTAAAATGCCTTGTTCAGAACAAAATTTGTACCAAGTGGAAGATGAGAATGGTGAGCGAACTGCGGGGAGCCGGTGGGAGCTCATTCAGACTGCACTTCTCAACAAATTTACACGACCCCAAAACTTGAAGGATGCTATTCTGAAATACAATGTGGCATATTCTAAGAAATGGGACTTTACAGCTTTGATCGATTTCTGGGATAAGCCAATACCACTCCTGAAACAGAAGATGAATCATTCCATCACAATGTCGCAGGAACAGATTGCCAGTCTTTTAGCTAATGCTTTCTTCTGCACATTTCCACGATGAAATGCTCAGATGAAATCGGAGTATTCTAGTTACCCAGACATTAACTTCAATCGATTGTTTGAGGGACGTTCATCAG
>Hoch_g2w_1_PG1_Linear_2200_1028
GGACCCGCCTTTAGTAGAGTACCGTTTCCTGAATTCAATGTCAGCGTCTCTTGCTGGAACCTTGAAGGTTTATTTGCTGTTGGGAGGAACTACCATCTTCTTGTTCATCAAAACCTGGACTTGTCTCCTCATCTGCTTCTGAGTCTTGACAACTATTTCCGTCTCCAGCCGTGAGGTTCGGTTAGATATGGGTACATTTTCCTTCTCAAATGGAGGAGAATTTCCTAGGCAACTTTCTTGTCTAATCAATTTGTTGTCATTTTTTGACCCAGTACCAACATCCTCAGAGCCAACATCTGACAATGGACTCTTTGGCACCACGTCTATCTCATCTTGCTGACGACTTAGTCTCCAGGATGGCAAGACTTGCTGCACTTCTGGTGGCTTTTGGCTTCTGGCGTGTTCATCTTCCGTAGTCTGCTTTGCATTTGCAAGCTTTACAGTTGTGAGAAACTGTTGATTGTCTCTATTCTCTTCACTATCTGTGTCACTGTGATCATCATTTTGAGGTGACCGATCAATGTTAGCATTACTAAACTACTCTGGTTCCAGGGTTACTGTTTGGTTCACTTTCCAAAAGCTGCTCCGTGTGTTTCCCTTCATTTTGCCACTTACACATTGCTGCAGTCTGATGCTGGTTCAAATACTGTGTACTTTTTTCAGTGAGTGACTTATCCAAGAACTTAGGCTGAGAAACATTTTCTAATTTTTCTACATTATGTTGGTAAAAGTTATCTTCTTGTACAGAACTCATCATGGATTCTATTATTGTATTGTTGTTTTCTTTACTATCCAAACTGTCTGATTCCGCTGTCTTGATTCCTTCAGTGTCCATCCAACTGGTAATAGTTTTTTGTTTGAAAACTGAGAGATGGACTGCGCATCCTCTCAGCGCCTGCCTGCACCACTCCCTCTCTGCCGCTGCCTGCTTCTGCAATTGCTGATCCGCCGGCCTCCCGAGTCAGGCCGTCAACGCTGCGCCTGCTTTCTCTCTTCCACTGGCACCCCACCTGCCCCTTGATACGCCGCTTTGG
>Hoch_g2w_1_PG1_Linear_2200_1029
GCGAGCAGGAGAAGTTCCTAAACCTTTTCCAACACATTATAAAGATTTGTGGGATAACAAGCATGTTAAAATGCCTTGTTCAGAACAAAATTTGTACCCAGTGGAAGATGAGAATGGTGAGCGAACTGCGGGGAGCCGGTGGGAGCTCATTCAGACTGCACTTTCTCAACAAATTTACACCAACCCCCCAAAACTTGAAGGATGCTATTCTGAAATACAATGTGGCATATTCTAAGAAATGGGACTTTACAGCTTTGATCGATTTCTGGGATAAGGTACTTGAAGAAGCAGAAGCTCAACATTTATATCAGTCCATCTTGCCTGATATGGTGAAAATTGCACTCTGTCTGCCAAATATTTGCACCCAGCCAATACCACTCCTGAAACAGAAGATGAATCATTCCATCACAATGTCGCAGGAACAGATTGCCAGTCTTTTAGCTAATGCTTTCTTCTGCACATTTCCACGACGAAATGCTAAGATGAAATCGGAGTATTCTAGTTACCCAGACATTAACTTCAATCAATTATTTGAGGGACCATTCATG
>Hoch_g2w_1_PG1_Linear_2200_1030
GGACTACGTCAGTGTTCAAGAAATGGGACTTTACAGCTTTAAATAGAATTCTGGGATAAGCTTTCGAACCTCTGATTTGGAGTTCAGTGGAAATTTAACCTTTTTGGACCTCTTCCCTTGGTGACTCACAGTCTCTGGAATCATAAGGTACTTGAAGAAACAGAAGCTCAACATTTATATCAGTCCATCTTGCCTGATATGGTGAAAATTGCACTCTGTCTGCCAAATATTTGCACCCAGCCAATACCACTCCTGAAACAGAAGATGAATCATTCCATCACAATGTCGCAGGAACAGATTGCCAGTCTTTTAGCTAATGCTTTCTTCTGCACATTTCCACGATGAAATGCTCAGATGAAATCGGAGTATTCTAGTTACCCAGACATTAACTTCAATCGATTGTTTGAGGGACGTTGGTGC
>Hoch_g2w_1_PG1_Linear_2200_1031
GCGGCGCATTGAGGCAGGTGGGGTGCCAGTGGAAGAGAGAAAGCAGGCGAGTGTTTACGGCCTGACTTGGGAGGCCGGCGGATCAGCAATTGCAGAAGCAGGCAGCGGCAGAGAGGGAATGGTGCAGGCAGGCGCTGAGAAGGACGCGCAGTCCATCTCTCTCAGAAAAGAACAATGGGAAACCAAACATCAAAGAACAGAAAGGAAGATCCCTAAATACGTTCCGCCTCACCTTTCTCCAGATAAGAAGTGGCTTGGAACTCCCATTGAGGAGATGAGAAGAATGCCTCAGTGTGGGATCCGGCTGCCTCTCTTGAGACCATCTGCCAATCACACAGTAACTATTTGGAATGGTGAGCGAACTGCGGGGAGCCGGTGGGAGCTCATTCAGACTGCACTTCTCAACAAATTTACACGACCCCAAAACTTGAAGGATGCTATTCTGAAATACACTGTGGCATATTCTAAGAAATGGGACTTTACAGCTTTGATCGATTTCTGGGATAAGCTTTCGAACCTCTACATTTGGAGTTCAGTGGAAATTTAACCTTTTTGGACCTCTTCCCTTGGTGACTCACAGTCTCTGGAATCATAAGGTACTTGAAGAAACAGAAGCTCAACATTTATATCAGTCCATCTTGCCTGATATGGTGAAAATTGCACTCTGTCTGCCAAATATTTGCACCCAGCCAATACCACTCCTGAAACAGAAGATGAATCATTCCATCACAATGTCGCAGGAACAGATTGCCAGTCTTTTAGCTAATGCTTTCTTCTGCACATTTCCACGATGAAATGCTCAGATGAAATCAGAATATCTAGTTACCCAGACATTAACTTCAATCGGATTGGAATGAGGTCATGCATTTTTGGGAGAATACCACAGAAATGATCCTGTGTCCTTCTCAGTGCACCATATCAGTGGGATCATGATACTTCTTATTACTTGGTGATAGATTGGCAAAGATTGTTTGAGGGACGTTCATAA
>Hoch_g2w_1_PG1_Linear_2200_1032
GTTCGGCTAGAAATATTTCCAGGTAGTTTAGCATTTAAATCATTCATTCCAGTGCGACTCTCTCCTCCTTCAAATTGGAAATGTAATCTAACTTCACCGCCCTTAGTAGAGTACCGTTTCCTAAATTCAATGTCAGCGTCTCTTTGCTTGGAACCTTGAAGGTTTATTTGCTGTTTGGGAGGAACTACCATCTTCTTGTTCATCAAAACCTGGACTTGTCTCCTCATCTGCTTCTGAGTCTTGACAACTATTTTTAGAATTATCCACATCCATCGGTGACTCGGGTTCACTTTCCTTCTCAAATGGAGGAGAATTTCCTAGGCAACTTTCTTGTCTAGTCAATTTGTTGTCATTTTTTGGCCCAGTACCAACATCCTCAGAGCCAACATCTGACAATGGACTCTCTGGCACCACATCTATCTCATCTTGCTGACAACTTGCACAGTCTTCCCCAGGATCGCAAGACTTGCTGCACTTCTGGTGGCTTTTGGCTTCTCTGGCCTGTTCATCTTCTGTAGTCTGCTTTGCATTTGCAAGCTTTACAGTTGTGAGAAACTGTTGATTGTCTCTATTCTCTTCACTATCTGTGTCACTGTGATCATCATTTTGAGGTGACCGATCAATGTTAGCATTACTAAACTGCTCTGGTACCAGGGTTACTGTTTGAGGTTCACTTTCCAAAAGCTGCTCCAGTGTGTTTCCCTTCATTTTGCCACTTACACATTGCTGCAGTCTGATGCTGGTTCAAATACTGTGTACTTTTTTCAGTGGGTGACTTATCAAGACTTAGCTGAGAAACATTTTCTAATTTTTCTACATTATGTTGGTAAAAGTTATATACAGACTCATCATGAGACGGATTCTATTCTTGTATTGTTGTTTTCTTTACTATCCAAACTTTCTGATTCCGCTGTCTTGATTCCTTTAGTGTCCATCCAACTGGTAATAGTCTTTTGTTTGAAAACAAGCGAGGTGGCGCTGCCTCTGTGCTGTCCCGCCCGCCCTGGGACGCAGGCTGGCGAGGACGGTGGGACCCTGAACTGCACGTGAGCGTCCTTGGGGTCGAGGACGCGCCTCTGCCTTGCTGGGAAAGCTCCGGGCGTCCCGAAGCAGCCGGCGAAGTTGTAGCGGCGCCCCAGCGGGGTCGCTGGTGCAGGGTTCACAGCCGGGGCCCGCATTCATGCTGGGACCAGCAGCGCACTGTCCCCCGGGCCGGCCCGGGCGGAGAGCCTCATTCACTAACCCTGAGAGAGATCAACTGCACCTCCTTCTCAGCGCCTGCCTGCACCATTCCCTCTCTGCCGCTGCCTGCTTCTGCAATTGCTGATCCGCCGCCTCCCAAGTCAGGCCGTAAACACTCGCCTGCCTTCCCTCCACTGGCACCCCACCTGCCTCAATGCGCCGCTTGT
>Hoch_g2w_1_PG1_Linear_2200_1033
ACGGCCTGACTTGGGAGGCCGGCGGATCAGCAATTGCAGAAGCAGGCAGCGGCAGAGAGGGAATGGTGCAGGCAGGCGCTGAGAAGGACGCGCAGTCCATCTCTCTCAGAAAAGAACAATGGGAAACCAAACATCAAAGAACAGAAAGGAAGATCCCTAAATACGTTCCGCCTCACCTTTCTCCAGATAAGAAGTGGCTTGGAACTCCCATTGAGGAGATGAGAAGAATGCCTCAGTGTGGGATCCGGCTGCCTCTCTAAGAGAGACCATCTGCCAATCACACAGTAACTATTTGGAATGGTGAGCGAACTGCGGGGAGCCGGTGGGAGCTCATTCAGACTGCACTTCTCAACAAATTTACACGACCCCAAAACTTGAAGGATGCTATTCTGAAATACACTGTGGCATATTCTAAGAAATGGGACTTTACAGCTTTGATCGATTTCTGGGATAAGGTACTTGAAGAAACAGAAGCTCAACATTTATATCAGTCCATCTTGCCTGATATGGTGAAAATTGCACTCTGTCTGCCAAATATTTGCACCCAGCCAATACCACTCCTGAAACAGAAGATGAATCATTCCATCACAATGTCGCAGGAACAGATTGCCAGTCTTTTAGCTAATGCTTTCTTCTGCACATTTCCACGATGAAATGCTCAGATGAAATCGGAGTATTACATTACCCAGACATTAACTTCAATCGATTGTTTGAGGGACATTCATGAA
>Hoch_g2w_1_PG1_Linear_2200_1034
TCTGGGTAACTAGAATACCAATTTCATTGAGCATTTCATCGTGGAAATGTGCAGAAGAAAGCATTAGCTAAAAGACTGGCAATCTGTTCCTGCGACATTGTGATGGAATGATTCATCTTCTGTTTCAGGAGTGGTATTGGCTGGGTGCAAATATTTGGCAGACAGAGTGCAATTTTCACCATATCAGGCAAGATGGACTGATATAAATGTAGGCTTCTCTGTTTCTTCAAGTACCTTATGATTCCAGAGACTGTGAGTCACCAAGGGAAGAGGTCCAAAAAGGTTAAATTTCCACTGAACTCCAAATCAGAGGTTCAAAAGCTTATCCCAGAAATCGATCAAAGCTGTAAAGTCCCATTTCTAGAATATGCCACAGTGTATTTCAGAATAGCATCCTTCAAGTTTTGGGGTGATAAATTTGTGAGAAGTGCAGTCTGAATGAGCTCCACCGGCTCCCCGCAGTTCGCTCACCATTCCAAATAGTTACTGTGTGATTGGCAGATGGTCTCAGAGGCAGCCGGATCCCACACTGAGGCATTCTTCTCATCTCCTCAATGGGAGTTCCAAGCCACTTCTTATCTGGAGAAAGGTGAGGCGGCGTAACTTGCGGATCTCCTTTTCTGTTCTTTGATGTTTGGTTTCCCATTGTTCTTTTCTGAGAGAGATGGACTGCGCGTCCTTTCTCAGCGCCTGCCTGCACCATTCCTCTCTGCCGCTGCCTGCTTCTGCAATTGCTGATCCGCGGCCTCCCAAGTCAGGCCGTAAACACTCGCCTGCTTTCTCTCTTCCACTGGCACCCCACCTGCCTCAATGCGCCGCTTG
>Hoch_g2w_1_PG1_Linear_2200_1035
ATCGATTGAAGTTAATGTCTGGGTAACTCGAATCTGCAAATTTTTCATCGAGCATTTCATCGTGGAAATGTGCAGAAGAAAGCATTAGCTAAAAGACTGGCAATCTGTTCCTGCGACATTGTGATGGAATGATTCATCTTCTGTTTCAGGAGTGGTATTCACTAGGTGCAAATATTTGGCAGACAGAGTGCAATTTTCACCATATCAGGCAAGATGGACTGATATAAATGTTGAGCTTCTGTTTCTTTCAAGTACCTTATCCCAGAAATCGATCAAAGCTGTGAAGTTCCATTTCTTCAATATGCCACAGTGTATTTCAGAATAGCATCCTTCAAGTTTTGGGGTCGTGTAAATTTGTTGAGAAGTGCAGTCTGAATGAGCTCCACCGCTCCCGCAGATTCGCTCACAGTTCCAAATAGTTATTGTGTGATTGGCAGATGCGTCTCAAGAGAGGCAGCCGGATCCCACACTGGCATTCTTCTCATCTCCTCAAATGGGAATTCCAAGCCACTTCTTATCTGGAGAAAGGTGAGGCGGAACGTATTTAGGGATCTTCCTTTTCTGTTCTTTGATGTTTGGTTTCCCATTGTTGGAGAGAGATGGACTGCACGTCCTTCTCTGCGGCGCGCCTGCCTGCACCATTCCCTCTCTGCCGCTGCCTGCTTCTGCAATTGCTGATCCGCCGGCCTCCCAGATCAGGCCGTCAAACACTGGCCTGCTTTCTCTCTTCCACTGGCACCCCACCTGCCTCAATGCGCCGCTTG
>Hoch_g2w_1_PG1_Linear_2200_1036
GCTGTAAAGTCACCATTTTCTTAGAATATATGCCACATTGTATTTCAGAATAGCATCCTTCAAGTTTTGGGGTCGTGTAAATTTGTTGAGAAGTGCAGTCTCAATGAGCTCCCACCGGCTCCCCGCAGTTCGCTTCACCATTCTCATCTTCCACTGGGTACAAATTTTGTTCTGAACAAGGCATTTTAACATGCTTGTTATCCCACAAATCTTTATAATGTGTTGGAAAAGGTTTAGGAACTTCTCCTGCTCGCAAAAGATCTACCCGAATAGTTACTGTGTGATTGGCAGATGGTCTCAAGAGAGGCAGCCAGATCCACACCGAGGCATTCTTCTCATCTCCTCAATGGGAGTTCCAAGCCACTTCTTATCTGGAGAAAGGTGAGGTGGAACGTATTTAGGGATCTCCTTTCTCTTTGATGTTTGGTTTCCACTGTTCTTTTCTT
>Hoch_g2w_1_PG1_Linear_2200_1037
ACAGAGGCAGCGCCACCTCGCTTGAAAAGAACAATGGGAAACCAAACATCAAAGAACAGAAAGGAAGATCCCTAAATACGTTCCGCCTCACCTTTCTCCAGATAAGAAGTGGCTTGGAACTCCCATTGAGGAGATGAGAAGAATGCCTCAGTGTGGGATCCGGCTGCCTCTCTTGAGACCATCTGCCAATCACACAGTAACTATTTGGAATGGTGAGCGAACTGCGGGGAGCCGGTGGGAGCTCATTCAGACTGCACTTCTCAACAAATTTACACGACCCCAAAACTTGAAGGATGCTATTCTGAAATACACTGTGGCATATTCTAAGAAATGGGACTTTACAGCTTTGATCGATTTCTGGGATAAGGTACTTGAAGAAACAGAAGCTCAACATTTATATCAGTCCATCTTGCCTGATATGGTGAAAGTGCACTCTGTCTGCCAAATATTTGCACCCAGCCAATACCACTCCTGAAACAGAAGATGAATCATTCCATCACAATGTCGCAGGAACAGATTGCCAGTCTTTTAGCTAATGCTTTCTTCTGCACATTTCCACGATGAAATGCTCAGATGAAATCGGAGTATTCTAGTTACCCAGACATTAACTTCAATCGATTGTTTGAGGGACGTTCATGCA
>Hoch_g2w_1_PG1_Linear_2200_1038
CTAGAGGCAGCCGGATCCCACACTGAGGCATTCTTCTCATCTCCTCAATGGGAGTTCCAAGCCACTTCTTATCTGGAGAAAGGTGAGGCGGAACGTATTTAGGGATTTCCTTTCTGTTCTTTGATGTTTGGTTTCCCATTGTTCTTTTCTGAGAGAGATGGACTGCGCCGTCCTTCTCAGCGCCTGCCTGCACCATTCCCTCTCTGCCGCTGCCTGCTTCTGCAATTGCTGATCCGCCGGCCTCCCAAGTCAGGCCGTAAACACTCGCCTGCTTTCTCTCTTCCACTGGCACCCCACCTGCCTCAATGCGCCGCTTTGT
>Hoch_g2w_1_PG1_Linear_2200_1039
AGTGCGCTGCCTCTGTGCTGTCCCGCCCGCCCTGGGACGCAGGCTGGCGAGGACGGTGGGACCCTGAACTGCACGTGAGCGTCCTTGGGGTCGAGGACGCGCCTCTGCCTGCTGGGAAAGCTCCGGGCGTCCGAAGCAGCCGGCGAAGTTGTAGCGGCGCCCCAGCGGGGTCGCTGGTGCAGGGTTCACAGCCGGGACCGCATTCATGCTGGGACCAGCAGCGCACTGTCCCGGGGCCGGCCCGGGCGGAGAGCCTCATTCACTAACCCTGAGAGATGGACTGCGCCTCCTTCTCAGCGCCTGCCTGCACCCATCCCTCTCTGCCGCTGCCTGCTTCTGCAATTGCTGATCCACGGCCTCCCAAGTCAGGCCGTAAACACTCGCCTGCCTTCCCTCTTCCACTGGCACCCCACCTGCCTCAATGCGCCGCTTTGC
>Hoch_g2w_1_PG1_Linear_2200_1040
TCAGCTAGTCTTAAGATAGTTCACCCACTGAAAAAAGTACACAGTATTTGAACCAGCATCAGACTGCAGCAATGTGTAAGTGGCAAAATGAAGGGAAACACACGGAGCAGCTTTTGGAAAGTGAACCTCAAACAGTAACCCTGGTACCAGAGCAGTTTAGTAATGCTAACATTGATCGGTCACCTCAAAATGATGATCACAGTGACACAGATAGTGAAGAGAATAGAGACAATCAACAGTTTCTCACAACTGTAAAGCTTGCAAATGCAAAGCAGACTACAGAAGATGAACAGGCCAGAGAAGCCAAAAGCCACCAGAAGTGCAGCAAGTCTTGCGATCCTGGGGAAGACTGTGCAAGTTGTCAGCAAGATGAGATAGATGTGGTGCCAGAGAGTCCATTGTCAGATGTTGGCTCTGAGGATGTTGGTACTGGGCCAAAAAATGACAACAAATTGACTAGACAAGAAAGTTGCCTAGGAAATTCTCCTCCATTTGAGAAGGAAAGTGAACCCGAGTCACCGATGGATGTGGATAATTCTAAAAATAGTTGTCAAGACTCAGAAGCAGATGAGGAGACAAGTCCAGGTTTTGATGAACAAGAAGATGGTAGTTCCTCCCAAACAGCAAATAAACCTTCAAGGTTCCAAGCAAGAGACGCTGACATTGAATTTAGGAAACGGTACTCTACTAAGGGCGGTGAAAGTTAGATTACATTTCCAATTTGAAGGAGGAGAGAGTCGCACTGGAATGAATGATTTAAATGCTAAACTACCTGGAAATATTTCTAGCCTGAATGTAGAATGCAGAAATTCTAAGCAACATGGAAAAAAGGATTCTAAAATCACAGATCATTTCATGAGACTGCCCAAAGCAGAGGACAGAAGAAAAGAACAGTGGGAAACCAAACATCAAAGAACAGAAAGGAAGATCCCTAAATACGTTCCACCTCACCTTTCTCCAGATAAGAAGTGGCTTGGAACTCCCATTGAGGAGATGAGAAGAATGCCTCGGTGTGAGGGATCCGGCTGCCTCTCTAGACCATCTGCCAATCACACAGTAACTATTCGGGTAGATCTTTTGCGAGCAGGAGAAGTTCCTAAACCTTTTCCAACACATTATAAAGATTTGTGGGATAACAAGCATGTTAAAATGCCTTGTTCAGAACAAAATTTGTACCCAGTGGAAGATGAGAATGGTGAGCGAACTGCGGGGAGCCAGGTGGGAGCTCATTCAGACTGCACTTCTCAACAAATTTACACGACCCAAAACTTGAAGGATGCTATTCTGAAATACAATGTGGCATATTCTAAGAAATGGGACTTTACAGCTTTGATCGATTTCTGGGATAAGGTACTTGAAGAAGCAGAAGCTCAACATTTATATGATTCCATCTTGCCTGATATGGTGAAAATTGCACTCTGTCTGCCAAATATTTGCACCCAGCCAATACCACTCCTGAAACAGAAGATGAATCATTCCATCACAATGTCGCAGGAACAGATTGCCAGTCTTTTAGCTAATGCTTTCTTCTGCACATTTCCACGACGAAATGCTAAGATGAAATCGGAGTATTCTAGTTACCCAGACATTAACTTCAATCGATTGTTTGAGGGACGTTCATCAA
>Hoch_g2w_1_PG1_Linear_2200_1041
GCGGGGAGCCGGTGGCAGACATTCAGACTGCACTTCTCAACAAATTTACACGACCCCAAAACTTGAAGGTACTTGAAGAAACAGAAGCTCAACATTTATATCAGTCCATCTTGCCTAAATAGTGAAAATTGCACTCTGTCTGCCAAATATTTGCACCCAGCCAATACCACTCCTGAAACAGAAGAAGATGAATCATTCCATCACAATGGCAACCAGTACCATGTTTTTAGCTAATGCTTTCTTCTGCACATTTCCACGATGAAATGCTCAGATGAAATCGGAGTATTCTAGTTACCCAGACATTAACTTCAATCGGATTGGAATGAGGTCATGCATTTTTGAGAGTGCCAGAAATGATCCTGTGTCCTTCTCAGTGCACCATATCAGTGGGATCATGATACTTCTTATTACTGGTGATCAGTTGGCAAAGATTGTTTGAGGGACATTAGTGGCAAT
>Hoch_g2w_1_PG1_Linear_2200_1042
TCGCACTGGAATGAATGATTTAAATGCTAAACTACCTGGAAATATTTCTAGCCTGAATGTAGAATGCAGAAATTCTAAGCAACATGGAAAAAAGGATTCTAAAATCACAGATCATTTCATGAGACTGCCCAAAGCAGAGGACAGAAGAAAAGAACAGTGGGAAACCAAACATCAAAGAACAGAAAGGAAGATCCCTAAATAAGCTTCACCTCACCTTTCTCCAGATAAGAAGTGGCTTGGAACTCCCATTGAGGAGATGAGAAGAATGCCTCGGTGTGGGATCCGGCTGCCTCTCTTGAGACCATCTGCCAATCACACAGTAACTATTCGGGTAGATCTTTTGCGAGCAGGAGAAGTTCCTAAACCTTTTCCAACACATTATAAAGATTTGTGGGATAACAAGCATGTTAAAATGCCTTGTTCAGAACAAAATTTGTACCCAGTGGAAGATGAGAATGGTGAGCAGAACTGCGGGGAGCCGGTGGGAGCTCATTCAGACTGCACTTCTCAACAAATTTACACGACCCCAAAACTTGAAGGATGCTATTCTGAAATACAATGTGGCATATTCTAAGAAATGGGACTTTACAGCTTTGATCAATTTATGGGATAAGGTACTTGAAGAAGCAGAAGCTCAACATTTATATCAGTCCATCTTGCCTGATATGGTGAAAATTGCACTCTGTCTGCCAAATATTTGCACCCAGCCAATACCACTCCTGAAACAGAAGATGAATCATTCCATCACAATGTCGCAGGAACAGATTGCCAGTCTTTTAGCTAATGCTTTCTTCTGCACATTTCCACGACGAAATGCTAAGATGAAATCGGAGTATTGTTGAGTTACCCAGACATTAACTTCAATCGATTGTTTGAGGGACGTTCATGG
>Hoch_g2w_1_PG1_Linear_2200_1043
CAGAACAAAATTTGTACCCAGTGGAAGATGAGAATGGTGAGCGAACTGCGGGGAGCCGGTGGGAGCTCATTCAGACTGCACTTCTCAACAAATTTACACGACCCAAAACTTGAAGGATGCTATTCTGAAATACAATGTGGCATATTCTAAGAAATGGGACTTTACAGCTTTGATCGATTTCTGGGATAAGGTACTTGAAGAAGCAGAAGCTCAACATTTATATCAGTCCATCTTGCCTGATATGGTGAAAATTGCACTCTGTCTGCCAAATATTTGCACCCAGCCAATACCACTCCTGAAACAGAAGATGAATCATTCCATCACAATGTCGCAGGAACAGATTGCCAGTCTTTTAGCTAATGCTTTCTTCTGCACATTTCCACGACGAAATGCTAAGATGAAATCGGAGTATTCTAGTTCTACCCAGACATTAACTTCAATCGATTGTTTGAGGGACGTTCATC
>Hoch_g2w_1_PG1_Linear_2200_1044
GTGACACAGATAGTGAAGAAAATAAGACAATCAACAGTTTCTCACGACTCTAAAGCTTGCAAATGCAAAGCAGACTACAGAAGATGAACAGGCCAGAGAAGCCAAAAGCCACCAGAAGTGCAGCAAGTCTTGCGATCCTGGGGAAGACTGTGCAAGTTGTCAGCAAGATGAGATAGATGTGGTGCCAGAGAGTCCATTGTCAGATGTTGGCTCTGAGGATGTTGGTACTGGGCCAAAAAATGACAACAAATTGACTAGACAAGAAAGTTGCCTAGGAAATTCTCCTCCATTTGAGAAGGAAAGTGAACCCGAGTCACCAATGAGATGGATAATTCTAAAAATAGTTGTCAAGACTCAGAAGCAGATGAGGAGACAAGTCCAGGTTTTGATGAACAAGAAGATGGTAGTTCCTCCCAAACAGCAAATAAACCTTCAAGGTTCCAAGCAAGAGACGCTGACATTGAATTTAGGAAACGGTACTCTACTAAGGGCGGTGAAGTTAGATTACATTTCCAATTTGAAGGAGAGAGTCGCACTGGAATGAATGATTTAAATGCTAAACTACCTGGAAATATTTCTAGCCTGAATGTAGAATGCAGAAATTCTAAGCAACATGGAAAAAAGGATTCTAAAATCACAGATCATTTCATGAGACTGCCCAAAGCAGAGGACAGAAGAAAAGAACAGTGGGAAACCAAACATCAAAGAACAGAAAGGAAGATCCCTAAATACGTTTCACCTCACCTTTCTCCAGATAAGAAGTGGCTTGGAACTCCCATTGAGGAGATGAGAAGAATGCCTCGGTGTGGGATCCGGCTGCCTCTCTTGAGACCATCTGCCAATCACACAGTAACTATTTGGGTAGATCTTTTGCGAGCAGGAGAAGTTCCTAAACCTTTTCCAACACATTATAAAGATTTGTGGGATAACAAGCATGTTAAAATGCCTTGTTTCAGACAAAATTTGTATCCAGTGGAAGATGAGAATGGTGAGCGAACTGCGGATACAGTGAGGGGGAGCTCATTCAGACTGCACTTCTCAACAAATTTACACGACCCCAAAACTTGAAGGATGCTATTCTGAAATACAATGTGGCATATTCTAAGAAATGGGACTTTACAGCTTTGATCGATTTCTGGGATAAGGTACTTGAAGAAGCAGAAGCTCAACATTTATATCAGTCCATCTTGCCTGATATGGTGAAAATTGCACTCTGTCTGCCAAATATTTGCACCCAGCCAATACCACTCCTGAAACAGAAGATGAATCATTCCATCACAATGTCGCAGGAACAGATTGCCAGTCTTTTAGCTAATGCTTTCTTCTGCACATTTCCACGACGAAATGCTAAGATGAAATCGGAGTATTCTAGTTACCCAGACATTAACTTCAATCGATTGTTTGAGGGACGTTCATGAA
>Hoch_g2w_1_PG1_Linear_2200_1045
CTCGGCTAAGTCTTGATAAGTCACCCACTGAAAAAAGTACACAGTATTTGAACCAGCATCAGACTGCAGCAATGTGTAAGTGGCAAAATGAAGGGAAACACAGGAGCAGCTTTTGGAAAGTGAACCTCAAACAGTAACCCTGGTACCAGAGCAGTTTAGTAATGCTAACATTGATCGGTCACCTCAAAATGATGATCACAGTGACACAGATAGTGAAGAGAATAGAGACAATCAACAGTTTCTCACAACTGTAAAGCTTGCAAATGCAAAGCAGACTACAGAAGATGAACAGGCCAGAGAAGCCAAAAGCCACCAGAAGTGCAGCAAGTCTTGCGATCCTCGGGAAGACTGTGCAAGTTGTCAGCAAGATGAGATAGATGTGGTGCCAGAGAGTCCATTGTCAGATGTTGGCTCTGAGGATGTTGGTACTCGGCCAAAAAATGACAACAAATTGACTAGACAAGAAAGTTGCCTAGGAAATTCTCCTCCATTTGAGAAGGAAAGTGAACCCGAGTCACCGATGGATGTGGATAATTCTAAAAATAGTTGTCAAGACTCAGAAGCAGATGAGGAGACAAGTCCAGGTTTTGATGAACAAGAAGATGGTAGTTCCTCCCAAACAGCAAATAAACCTTCAAGGTTCCAAGCAAGAGACGCTGACATTGAATTTCAGAAACGGTACTCTACTAAGGGCGGTGAAGTTAGATTACATTTCCAATTTGAAGGAGGAGAGAGTCGCACTGGAATGAATGATTTAAATGCTAAACTACCTGGAAATATTTCTAGCCTGAATGTAGAATGCAGAAATTCTAAGCAACATGGAAAAAAGGATTCTAAAATCACAGATCATTTCATGAGACTGCCCAAAGCGAAGGACAGAAGAAAAGAACAGTGGGAAACCAAACATCAAAGAACAGAAAGGAAGATCCCTGAGAAATTAGTTCCACCTCACCTTTCTCCAGATAAGAAGTGGCTTGGAACTCCCATTGAGGAGATGAGAAGAATGCCTCGGTGTGGGATCCGGCTGCCTCTCTTGAGACCATCTGCCAATCACACAGTAACTATTCGGGTAGATCTTTTCAGCAGGAGAAGTTCCTAAACCTTTTCCAACACATTATAAAGATTTGTGGGATAACAAGCATGTTAAAATGCCTTGTTCAGAACAAAATTATTCTTACCAGTGGAAGATGAGAATGGTGAGCGAACTGCAGACGGTGGGAGCTCATTCAGACTGCACTTCTCAACAAATTTACACGACCCCAAAACTTGAAGGATGCTATTCTGAAATACAATGTGGCATATTCTAAGAAATGGGACTTTACAGCTTTGATCGATTTCTCAGATAAAGGTACTTGAAGAAGCAGAAGCTCAACATTTATATCAGTCCATCTTGCCTGATATGGTGAAAATTGCACTCTGTCTGCCAAATATTTGCACCCAGCCAATACCACTCCTGAAACAGAAGATGAATCATTCCATCACAATGTCGCAGGAACAGATTGCCAGTCTTTTAGCTAATGCTTTCTTCTGCACATTTCCACGACGAAATACTTCAGGTCAAATGGGAGTATTCTAGTTACCCAGACATTAACTTCAATCGATTGTTTGAGGACATTCATGTA
>Hoch_g2w_1_PG1_Linear_2200_1046
ACTGCACTTGTCGACAAATTTACACGACCCCAAAACTTGAAGGATGCTATTCTGAAATACACTGTGGCGTGTACAAATGGGACTTTACAGCTTTGATCGATTTCTGGGATAAGCTTTCAAACTTCTGATTTGGAGTTCAGTGGAAATTTAACCTTTTTGGACCTCTTCCCTTGGTGACTCACAGTCTCTGGAATCATAAGGTACTTGAAGAAACAGAAGCTCAACATTTATATCAGTCCATCTTGCCTGATATGGTGAAAATTGCACTCTGTCTGCCAAATATTTGCACCCAGCCAATACCACTCCTGAAACAGAAGATGAATCATTCCATCACAATGTCGCAGGAACAGATTGCCAGTCTTTTAGCTAATGCTTTCTTCTGCACATTTCCACGATGAAATGCTCAGATGAAATCGGAGTATTCTAGTTACCCAGACATTAACTTCAATCGATTGTTTGAGATTGGTAGT
>Hoch_g2w_1_PG1_Linear_2200_1047
CTAGAATACTCCGATTTCATCTGAGCATTTCATCGTGGAAATGTGCAGAAGAAAGCGTTAGCTTAAAAGACTGGCAATCTGTTCCTGCGACATTGTGATGGAATGATTCATCTTCTGTTTCAGGAGTGGTATTGGCTGGGTGCAAATATTTGGCAGACAGAGTGCAATTTTCACCATATCAGGCAAGATGGACTGATATAAATGTAGGCTCTACTTCTCAAGTCCTTTATGATTCCAGAGACTGTGAGTCACCAAGGGAAGAGGTCCAAAAAGGTTAAATTTCCACTGAACTCCAAATCAGAGGTTCGAAAGCTTATCCCAGAAATCGATCAAAGCTGTAAAGTCCCATTTCTTAGAATATGCCACAGTGTATTTCAGAATAGCATCCTTCAAGTTTTGGGGTCGTGTAAATTTGTTGAGAAGTGCAGTCTGAATGAGCTCCCACTACCGCAGTTCGCTCACCATTCCAAACAGTTACTGTGTGATTGGCAGATGGTCTCGAGAGAGCAGCCGGATCCCACACTGAGGCATTCTTCTCATCTCCTCAATGGGAGTTCCAAGCCACTTCTTATCTGGAGAAAGGTGAGGCGGAACGTATTTAGGGATCTTCCTTTCTGTTCTTTGATGTTTGGTTTCCATTGTTCTTTTCTGAGAGAGATGGACTGCGCGTCCTTCTCAGCGCCTGCCTGCACCATTCCCTCTCTGCCGCTGCCTGCTTCTGCAATTGCTGATCCGCCGGCCTCCCAAGTCAGGCCGTAAACACTCGCCTGCTTTCTCTCTTCCACTGGCACCCCACCTGCCTCAATACGCCGCTTTGTGTTATGTTCATCTACTTCGTTCGTTTATGAAGCCACCGGATGTTGACCGCTCGACGAGACCCTGATCTACGGTTTGCGTTTATCCCAAACGCTCTCAGTTTTTCGTGCGCCGCTTCACTGATCTACGGTTTTCGCATTTATCGTGAAACGCTTTCGCGTTTTTTCGTT
>Hoch_g2w_1_PG1_Linear_2200_1048
AAAACTTTGAAGGATGCTATTCTGAAATACACTGTGGCATATTCTAAGAAATGGGACTTTACAGCTTTGATCGATTTCTGGGATAAGGTACTTGAAGAAACAGAAGCTCAACATTTATATCAGTCCATCTTGCCTGATATGGTGAAAATTGCACTCTGTCTGCCAAATATTTGCACCCAGCCAATACCACTCCTGAAACAGAAGATGAATCATTCCATCACAATGTCGCAGGAACAGATTGCCAGTCTTTTAGCTAATGCTTTCTTCTGCACATTTCCACGATGAAATGCTCAGATGAAATCGGAGTATTCTAGTTACCCAGACATTAACTTCAATCGATTGTTTGAGGGACGTTCATCC
>Hoch_g2w_1_PG1_Linear_2200_1049
GGTGCAAGCGCCTCTGCCTGCTGGGAAAGCTCCGGGCGTCCGAAGCAGCCGGCGAAGTTGTAGCGGCGCCCCAGCGGGGTCGCTTGGTGCAGGGTTCACAGCCGGGGCCCGCATTCATGCTGGGACCAGCAGCGCACTGTCCCGGGCCGGCCCAGGCAGGAGAGCCTCATTCACTAACCCTGAGAGAGATGGACTGCGCCTCCTTCTCAGCGCCTGCCTGCACCATTCCCTCTCTGCCGCTGCCCTGCTCTGCAATTGCTGATCCGCCGGCCTCCCAAGTCAGGCCGTAAACACTCGCCTGCCTTCCCTCTTCCACTGGCACCCCACCTGCCTCGATGCGCCGCTTTA
>Hoch_g2w_1_PG1_Linear_2200_1050
CCAATCACACAGTAACTATTTGGAATGGTGAGCGAACTGCGGGGAGCCGGTGGGAGCTCATTCAGACTGCACTTCTCAACAAATTTACACGACCCCAAAACTTGAAGGATGCTATTCTGAAATACACTGTGGCATATTCTAAGAAATGGGACTTTACAGCTTTGATCGATTTCTGGGATAAGCTTTCGAACCTCTGATTTGGAGTTCAGTGGAAATTTGACCTTTTTGGACCTCTTCCCTTGGTGACTCACAGTCTCTGGAATCATAAGGTACTTGAAGAAACAGAAGCTCAACATTTATATCAGTCCATCTTGCCTGATATGGTGAAAATTGCACTCTGTCTGCCAAATATTTGCACCCAGCCAATACCACTCCTGAAACAGAAGATGAATCATTCCATCACAATGTCGCAGGAACAGATTGCCAGTCTTTTAGCTAATGCTTTCTTCTGCACATTTCCACGATGAAATGCTCAGATGAAATCGGAGTATTCTAGTTACCAGACATTAACTTCAATCGATTGTTTGAGGGACATTCATG
>Hoch_g2w_1_PG1_Linear_2200_1051
GTTTCCCATTGTTCTTTTTCAAGCAGGAGGTGGCGCTGCCTCTGTGCTGTCCCGCCTGCCCTCGGGACGCAGGCTGGCGAGGACGGTGGGTCCCTGAACTGCACGTGAGCGTCCCTCGGGGTCGAGGACGCGCCTCTGCCTGCTGGAAAGCTCCGGGCGTCCGAAGCAGCCGGCGAAGTTGTAGCGGCGCCCCAGCGGGGTCGCATCGGTGCAGGGTTCACAGCCAGGGGCCCGCGTGGTTCCTCGGACCAGCAGCGCCGCTGTCCCCGGGCCGGCCCCGGGCGGAGAGCCTCACTCCACTAACCTGGAGAGATGGACTGCGCGTCCTTCTCAGCGCCTGCCTGCACCATTCCCTCTCTGCCGCTGCGTGCTCCGGATGATCCGCCGGCCTCCCAAGTCAGGCCGTAAACACTCGCCTGCTTTCTCTCTTCCACTGGCACCCCACCTGCCTCAATGCGCCGCTT
>Hoch_g2w_1_PG1_Linear_2200_1052
CCGGGCGTCCGAAGCAGCCGGCGAAGTTGTAGCGGCGCCCCAGCGGGGTCGCCGTGCAGGGTTCACGAGCCGGGGCCCGCATTCATGCTGGGACCAGCAGCGCACTGTCCCCGGGCCGGCCCAGGGCGGAGAGCCTCATTCACTAACCCTGAGAGAGATGGACTGCGCCCTCCTTCTCAGCGCCTGCCTGCACCATTCCCTCTCTGCCGCTGCCTGCTTCTGCAATTGCTGATCCGCCGGCCTCCCAAGTAGGCCGTAAACACTCGCCTGCCTTCCCTCTTCCACTGGCACCCCACCTGCCTCAATGCGCCGCTG
>Hoch_g2w_1_PG1_Linear_2200_1053
GTGAGGACAAGTTGGGAGCCGGTGGGAGCTCAGTTCGACTGCACTTCTCAACAAATTTACACGACCCCAAAACTTGAAGGATGCTATTCTGAAATACACTGTGGCATATTCTAAGAAATGGGACTTTACAGCTTTGATCGATTTCTGGGATAAGCTTTCGAACCTCTGATTTGGAGTTCAGTGGAAATTTAACCTTTTTGGACCTCTTCCCTTGGTGACTCACAGTCTCTGGAATCATAAGGTACTTGAAGAAACAGAAGCTCAACATTTATATCAGTCCATCTTGCCTGATATGGTGAAAATTGCACTCTGTCTGCCAAATATTTGCACCCAGCCAATACCACTCCTGAACAGAAGATGAATCATTCCATCACAATGTCGCAGGAACAGATTGCCAGTCTTTTAGCTAATGCTTTCTTCTGCACATTTCCACGATGAAATGCTCAGATGAAATCGGAGTATTCTAGTTACCCAGACATTAACTTCAATCGATTGTTTGAGGGACGTTCATA
>Hoch_g2w_1_PG1_Linear_2200_1054
ACTGTGATCATCATTTTGAGGTGACCGATCAATGTTAGCATTACTAAACTGCTCTGGTACCAGGGTTACTGTTTAAAGATTCACTTTCCAAAAGCTGCTCCGTGTGTTTCCCTTCATTTTGCCACTTACACATTGCTGCAGTCTGATGCTGGTTCAAATACTGTGTACTTTTTTCAGTGGGTAACTTATCCAAGACTAGCTGAGAAACATTTTCTAATTTTTCTACATTATGTTGGTAAAAGTTATCTTTTTGTACAGAACTCATCATGGATTCTATTCTTGTATTGTTGTTTTCTTTACTATCCAAACTTTCTGATTCCGCTGTCTTGATTCCTTTAGTGTCCATCCAACTGGTAATAGTCTTTTGTTTGAAAACAAGCGAGGTGGCGCTGCCTCTGTGCTGTCCCGCCCGCCCTGGGACGCAGGCTGGCGAGGACGGTGGGACCCTGAACTGCACGTGAGCATCCCTGGGGTCGAGGCGAGCGCCTCTGCCCTGCTGGGAAAGCTCCGGGCGTCCGAAGCAGCCGGCGAAGTTGTAGCGGCGCCCCAGCGGGGTCGCTTGGTGCAGGGTTCACAGCCGGGGGCCCGCGACTCATGCTGGAGCCAGCAGCGCACTGTCCCCGGGCCGGCCCGGGCGGAGAGCCTCATTCACTAACCCTGCGAGGAGAGATGGACTGCGCCTCCTTCTCAGCGCCTGCCTGCACCACTCCCTCTCTGCCGCTGCCTGCTTCTGCAATTGCTGATCCGCCGGCCTCCAGGAGTCGCATAAACACTGGCCTGCCTCCCTCTTCCACTGGCACCCCACCTGCCTCGATGCGCCGCTTTGA
>Hoch_g2w_1_PG1_Linear_2200_1055
GGCCACTCTCTCAGGGTTAGTGAATGAGGCTCTCCGCCCGGGCCGGCCCGGGGACAGTGCGCTGCTGGTCCCAGCATGAATGCGGGCCCCGGCTGTGAACCCTGCACCAAGCGACCCGCTGGGGCGCCGCTACAACTTCGCCGGCTGCTTCGGACGCCCGGAGCTTTCCCAGCAGGCAGAGGCGCGTCCTCGACCCCAAGGACGCTCGCGTGCAGTTCAGGGTCCCACCGTCCTCGCCAGCCTGCGTCCCAGGGCGGGCGGGACAGCACAGAGGCAGCGCCACCTCGCTTGTTTTTCAAACAAAAGACTATTACCAGTTGGATGGACACTAAAGGAATCAAGACAGCGGAATCAGAAAGTTTGGATAGTAAAGAAAACAACAATACAAGAATAGAATCCATGATGAGTTCTGTACAAAAAAGATAACTTTTACCAACATAATGTAGAAAAATTAGAAAATGTTTCTCAGCTAAGTCTTGATAAGTCACCCACTGAAAAAAGTACACAGTATTTGAACCAGCATCAGACTGCAGCAATGTGTAAGTGGCAAAATGAAGGGAAACACACGGAGCAGCTTTTGGAAAGTGAACCTCAAACAGTAACCCTGGTACCAGAGCAGTTTAGTAATGCTAACATTGATCGGTCACCTCAAAATGATGATCACAGTGACACAGATAGTGAAGAGAATAGAGACAATCAACAGTTTCTCACAACTGTAAAGCTTGCAAATGCAAAGCAGACTACAGAAGATGAACAGGCCAGAAGCCAAAAGCCACCAGAAGTGCAGCAAGTCTTGCGATCCTGGGGAAGACTGTGCAAGTTGTCAGCAAGATGAGATAGATGTGGTGCCAGAGAGTCCATTGTCAGATGTTGGCTCTGGTTGGTACTGGGCCAAAAAATGACAACAAATTGACTAGACAAGAAAGTTGCCTAGGAAATTCTCCTCCATTTGAGAAGGAAAGTGAACCCGAGTCACCGATGGATGTGGATAATTCTAAAAATAGTTGTCAAGACTCAGAAGCAGATGAGGAGACAAGTCCAGGTTTTGATGAACAAGAAGATGGTAGTTCCTCCCAAACAGCAAATAAACCTTCAAGGTTCCAAGCAAGAGACGCTGACATTGAATTTAGGAAACGGTACTCTACTAAGGGCGGTGAAGTTAGATTACATTTCCAATTTGAAGGAGGAGAGAGTCGCACTGGAATGAATGATTTAAATGCTAAACTACCTGGAAATATTTCTAGCCTGAATGTAGAATGCAGAAATTCTAAGCAACATGGAAAAAAGGATTCTAAAATCACAGATCATTTCATGAGACTGCCCAAAGCAGAGGACAGAAGAAAAGAACAGTGGGAAACCAAACATCAAAGAACAGAAAGGAAGATCCCTAAATACGTTCCACCTCACCTTTCTCCAGATAAGAAGTGGCTTGGAACTCCCATTGAGGAGATGAGAAGAATGCCTCGGTGTGGGATCCGGCTGCCTCTCTTGAGACCATCTGCCAATCACACAGTAACTATTCGGGTAGATCTTTTGCGAGCAGGAGAAGTTCCTAAACCTTTTCCAACATTATAAAGATTTGTGGGATAACAAGCATGTTAAAATGCCTTGTTCAGAACAAAATTTGTACCCAGTGGAAGATGAGAATGGTGAGCGAACTGCGGGGAGCCAGTGGGAGCTCATTCAGACTGCACTTCTCAACAAATTTACACGACCCCAAAACTTGAAGGATGCTATTCTGAAATACAATGTGGCATATTCTAAGAAATGGGACTTTACAGCTTTGATCGATTTCTGGGATAAGGTACTTGAAGAAGCAGAAGCTCAACATTTATATCAGTCCATCTTGCCTGATGGTGAAAATTGCACTCTGTCTGCCAAATATTTGCACCCAGCCAATACCACTCCTGAAACGAAGATGAATCATTCCATCACAATGTCGCAGGAACAGATTGCCAGTCTTTTAGCTAATGCTTTCTTCTGCACATTTCCACGACGAAATGCTAAGATGAAATCGGAGTATTCTAGTTACCCAGACATTAACTTCAATCGATTGTTTGAGGGACATTCATGTG
>Hoch_g2w_1_PG1_Linear_2200_1056
GCTGATGAGGGATCCGGCTGCCTCTCTTGAGACCATCTGCCAATCACACAGTAACTGTTTGGAATGGTGAGCGAACTGCGGGGAGCCGGTGGGAGCTCATTCAGACTGCACTTCTCAACAAATTTACACGACCCCAAAACTTGAAGGATGCTATTCTGAAATACACTGTGGCATATTCTAAGAAATGGGACTTTACAGCTTTGATCGATTTTCTGGGATAAGCTCGAACCTCTGATTTGGAGTTCAGTGGAAATTTAACCTTTTTTTGGACCTCTTCCCTTGGTGACTCACAGTCTCTGGAATCATAAGGTACTTGAAGAAACAGAAGCTCAACATTTATGAAGTCCATCTTGCCTGATATGGTGAAAATTGCACTCTGTCTGAAATATTTGCACCCAGCCAATACCACTCCTGAAACAGAAGATGAATCATTTCATCACAATGTCGCAGGAACAGATTGCCAGTCTTTTAGCTAATGCTTTCTTCTGCACATTTCCACGATGAAATGCTCAGATGAAATCGGAGTATTCTGAGTTACCCAGACATTAACTTCAATCAATTATTTGAGGGACATTCATG
>Hoch_g2w_1_PG1_Linear_2200_1057
ATATGCTACAACTTTTGGGGTCGTGTAAATTTGTTGAGAAGTGCAGTCTGAATGAGCTCCCACCGGCTCCCCGCAGTTCGCTCACCATTCTCATCTTCCACTGGGTACAAATTTTGTTCTGAACAAGGCATTTTAACATGCTTGTTATCCCACAAATCTTTATAATGTGTTGGAAAAGGTTTAGGAACTTCTCCTGCTCGCAAAAGATCTACCCGAATAGTTACTGTGTGATTGGCAGATGGTCTCAAGAGAGGCAGCCGGATCCCACACCGAGGCATTCTTTCTCATCTCCTCAATGGGAGTTCCAAGCCACTTCTTATCTGGAGAAAGGTGAGGTGGAACGTATGGGGACTCTCCTTTCTGTTCTTTTGATGTTTGACCCACTGTTCTTTTCTTCTGTCCTCTGCTTTGGGCAGTATCATGAAATGATCTGTGATTTTAGAATCCTTTTTTCCATGTTGCTTAGAATTTCTGCATTCTACATTCAGGCTAGAAATATTTCCAGGTAGTTTAGCATTTAAATCATTCATTCCAGTGCGACTCTCTCCTCCTTCAAATTGGAAATGTAATCTAACTTCACCGCCCTTAGTAGAGTACCGTTTCCTAAATTCAATGTCAGCGTCTCTTGCTTGGAACCTTGAAGGTTTATTTGCTGTTTGGGAGGAACTACCATCTTCTTGTTCATCAAAACCTGGACTTGTCTCCTCATCTGCTTCTGAGTCTTGACAACTATTTTTAGAATTATCCACATCCATCGGTGACTTGGGTTCACTTTCCTTCTCAAATGGAGGAGAATTTCCTAGGCAACTTTCTTGTCTAGTCAATTTGTTGTCATTTTTTGGCCCAGTACCAACATCCTCAGAGCCAACATCTGACAATGGACTCTCTGGCACCACATCTATCTCATCTTGCTGACAACTTGCACAGTCTTCCCCAGGATCGCAAAACTTGCTGCACTTCTGGTGGCTTTTGGCTTCTCTGGCCTGTTCATCTTCTGTAGTCTGCTTTGCATTTGCAAGCTTTACAGTTGTGAGAACTGTTGATTGTCTCTATTCTCTTCACTATCTGTGTCACTGTGATCATCATTTTGAGGTGACCGATGAATGTTAGCATTACTAAACTGCTCTGGTACCAGGGTTACTGTTTGAGGTTCACTTTCCAAAAGCTGCTCCGTGTGTTTCCCTTCATTTTGCCACTTACACATTACAGTCTGATGCTGGTTCAAATACTGTGTACTTTTTTCATGGGGTGACTCAAGACTTAGCTGAGAAACATTTTCTAATTTTTCTACATTATGTTGGTAAAAGTTATCTTTTTGTACAGAACTCATCATGGATTCTATTCTTGTATTGTTGTTTTCTTTACTATCCAAACTTTCTGATTCCGCTGTCTTGATTCCTTTAGTGTCCATCCAACTGGTAATAGTCTTTTGTTTGAAAACAAGCGAGGTGGCGCTGCCTCTGTGCTGTCCCGCCCGCCCTGGGAACACACAGGCTGGCGAGGACGGTGGGACCCTGAACTGCACGTGAGCGTCCTTGGGGTCGAGGACGCACCTCTGCCTGCTGGGAAAGCTCCGGGCGTCCGAAGCAGCCGGCGAAGTTGTAGCGGCGCCCAAGCAGGGGTCGCTTGGTGGGCACCAGCCGGGGCCCGCATTCATGCTGGGACCAGCAGCGCACTGTCCCCGGGCCGGCCCGGGCGGAGAGCCTCATTCACTAACCCTGAGAGAGATGGACTGCGCCTCCTTCTCAGCGCCTGCCTGCACCATTCCCTCTCTGCCGCTGCCTGCTTCTGCAATTGCTGATCCGCCGGCCTCCCAAGTCAGGCCGTAAACACTCGCCTGCCTTCCCTCTTCGCTGGCCGCCCTCCTCAATGCGCCGCTTTAA
>Hoch_g2w_1_PG1_Linear_2200_1058
AGATGAACAGGCCAGAGAAGCCAAAAGCCACCAGAAGTGCAGCAAGTCTTGCGATCCTGGGGAAGTTGCAAGTTGTCAGCAAGATGAGATAGATGGGGTGCCAGAGAGTCCATTGTCAGATGTTGGCTCTGAGGATGTTGGTACTGGGCCAAAAAATGACAACAAATTGACTAGACAAGAAAGTTGCCTAGGAAATTCTCCTCCATTTGAGAAGGAAAGTGAACCCGAGTCACCGATGGATGTGGATAATTCTAAAAATAGTTGTCAAGACTCAGAAGCAGATGAGGAGACAAGTCCAGGTTTTGATGAACAAGAAGATGGTAGTTCCTCCCAAACAGCAAATAAACCTTCAAGGTTCCAAGCAAAGACGCTGACATTGAATTTAGGAAACGGTACTCTACTAAGGGCGGTGAAGTTAGATTACATTTCCAATTTGAAGGAGGAGAGAGTCGCACTGGAATGAATGATTTAAATGCTAAACTACCTGGAAATATTTCTAGCCTGAATGTAGAATGCAGAAATTCTAAGCAACATGGAAAAAAGGATTCTAAAATCACAGATCATTTCATGAGACTGCCCAAAGCAGAGGACAGAAGAAAAGAACAGTGGGAAACCAAACATCAAAGAACAGAAAGGAAGATCCCTAAATACGTTCCACCTCACCTTTCTCCAGATAAGAAGTGGCTTGGAACTCCCATTGAGGAGATGAGAAGAATGCCTCGGTGTGGGATCCGGCTGCCTCTCTTGAGACCATCTGCCAATCACACAGTAACTATTCGGGTAGATCTTTTGCGAGCAGGAGAAGTTCCTAAACCTTTTCCAACACATTATAAAGATTTGTGGGATAACAAGCATGTTAAAATGCCTTGTTCAGAACAAAATTTGTACCCGTGGAAGATGAGAATGGTGAGCGAACTGCGGGGAGCCGGTGGGAGCTCATTCAGACTGCACTTCTCAACAAATTTACACGACCCCAAAACTTGAAGGATGCTATTCTGAAATACAATGTGGCATATTCTAAGAAATGGGACTTTACAGCTTTGATCGATTTCTGGGATAAGGTACTTGAAGAAGCAGAAGCTCAACATTTATATCAGTCATCTTGCCTGATATGGTGAAAATTGCACTCTGTCTGCCAAATATTTGCACCCAGCCAATACCACTCCTGAAACAGAAGATGAATCATTCCATCACAATGTCGCAGGGACCAGATTGCCAGTCTTTTAGCTAATGCTTTCTTCTGCACATTTCCACGACGAAATGCTAAGATGAAATCAGAGTATCTAGTTACCCAGACATTAACTTCAATCGATTGTTTGAGGGACGTTAGTGAA
>Hoch_g2w_1_PG1_Linear_2200_1059
CACAGGGGAGCCGGTGGGAGCTCATTCAGACTGCACTTCTCAACAAATTTACACGACCCCAAAACTTGAAGGATGCTCTGAAATACACTGTGGCATATTCTAAGAAATGGGACTTTACAGCTTTGATCGATTTCTGGGATAGCTTTCGAACCTCTGATTTGGAGTTCAGTGGAAATTTAACCTTTTTGGACCTCTTCCCTTGGTGACTCACAGTCTGGAATCATAAGGTACTTGAAGAAACAGAAGCTCAACATTTATATCAGTCCATCTTGCCTGATATGGTGAAAATTGCACTCTGTCTGCCAAATATTTGCACCCAGCCAATACCACTCCTGAAACAGAAGATGAATCATTCCATCACAATGTCGCAGGAACAGATTGCCAGTCTTTTAGCTAATGCTTTCTTCTGCACATTTCCACGATGAAATGCTCAGATGAAATCGGAGTATTTGTCAGTTACCCAGACATTAACTTCAATCGATTGTTTGAGGACGTTGGTG
>Hoch_g2w_1_PG1_Linear_2200_1060
CTGTGTGATTGGCAGATAGTATCAGAGGCAGCCGGATCCCACACTGAGGCATTCTTCTCATCTCCTCAATGGGAGTTCCAAGCCACTTCTTATCTGGAGAAAGGTGAGGCGGAACGTATTTAGGGATCTTCCTTTCTGTTCTTTGATGTTTGGTTTCCCATTGTTCTTTTCTGAGAGATGGACTGCGCGTCCTCAGCGCCTGCCTGCACCATTCCCTCTCTGCCGCTGCCTGCTTCTGCAATTGCTGATCCGCCGCCTCCCAGAGTCGGCCGTAAACACTCGCCTGCTTTCTCTCTTCCACTGGCACCCCACCTGCCTCAATACGCCGCTTT
>Hoch_g2w_1_PG1_Linear_2200_1061
TCCAGATAAGAAGTGGCTTGAATGAAAATCCCCATTGAGGAGATGAGAAAATACCTCGGTGTGGGATCCGGCTGCCTCTCTTGAGACCATCTGCCAATCACACAGTAACTATTCGGGTAGATCTTTTGCGAGCAGGAGAAGTTCCTAAACCTTTTCCAACACATTATAAAGATTTGTGGGATAACAAGCATGTTAAAATGCCTTGTTCAGAACGAAATTTCTGCAGTGGAAGATGAGAATGGTGAGCGAACTGCGGGGAGCCGGTGGGAGCTCATTCAGACTGCACTTCTCAACAAATTTACACGACCCCAAAACTTGAAGGATGCTATTCTGAAATACAATGTGGCATATTCTAAGAAATGGGACTTTACAGCTTTGATCGATTTCTGGGATAAGGTACTTGAAGAAGCAGAAGCTCAACATTTATATCAGTCCATCTTGCCTGATATGGTGAAAATTGCACTCTGTCTGCCAAATATTGCACCCAGCCAATACCACTCCTGAAACAGAAGATGAATCATTCCATCACAATGTCGCAGGAACAGATTGCCAGTCTTTTAGCTAATGCTTTCTTCTGCACATTTCCACGACGAAATGCTAAGATGAAATCGGAGTATTCTCATTACCCAGACATTAACTTCAATCGATTGTTTGAGGGACGTTCAT
>Hoch_g2w_1_PG1_Linear_2200_1062
CTATCGCATCTTCTAAGAAATGGGACTTTAACAGCTTTGATCGATTTCTGGGATAAGCTTTCGAACCTCTGATTTGGAGTTCAGTGGAAATTTAACCTTTTTGGACCTCTTCCTTGGTGACTCACAGTCTCTGGAATCATAAGGTACTTGAAGAAACAGAAGCTCAACATTTATATCAGTCCATCTTGCCTGATATGGTGAAAATTGCACTCTGTCTGCCAAATATTTGCACCCAGCCAATACCACTCCTGAAACAGAAGATGAATCATTCCATCACAATGTCGCAGGAACAGATTGCCAGTCTTTTAGCTAATGCTTTCTTCTGCACATTTCCACGATGAAATGCTCAGATGAAATCGGAGTATTCTAGTTACCCAGACATTAACTTCAATCGATTGTTTGAGGGACGTAGTGT
>Hoch_g2w_1_PG1_Linear_2200_1063
TCCGGATGAGAAGTAGCTGAACTGCAGTTGAGGAGATGAGAAGAATGCCTGGTGTGGGATCCGGCTGCCTCTTCTAGACCATCTGCCAATCACACAGTAACTATTTGGAATGGTGAGCGAACTGCGGGGAGCCGGTGGGAGCTCATCAGACTGCACTTCTCAACAAATTTACACGACCCAAAACTTGAAGGATGCTATTCTGAAATACACTGTGGCATATTCTAAGAAATGGGAACTTTACAGCTTTGATCGATTTCTGGGATAAGCTTTCGAACCTCTGATTTGGAGTTCAGTTGGAAATTTAACCTTTTTGGACCTCTTCCCTTGGTGACTCACAGTCTCTGGAATCATAAGGTACTTGAAGAAACAGAAGCTCAACATTTATATCAGTCCATCTTGCCTGATATGGTGAAAATTGCACTCTGTTCTGCAAATATTTGCACCCAGCCAATACCACTCCTGAAACAGAAGATGAATCATTCCATCACAATGTCGCAGGAACAGATTGCCAGTCTTTTAGCTAATGCTTTCTTCTGCACATTTCCT
>Hoch_g2w_1_PG1_Linear_2200_1064
CAGTATTTGAACCAGCATCAGACTGCAGCAATGTGTAAGTGGCAAAATGAAGGGAAACGCCGGAGCAGCTTTTGGAAAGTGAACCTCAAACAGTAACCCTGGTACCAAGAGCAGTTTAGTAATGCTAACATTGATCGGTCACCTCAAAATGATGATCACAGTGACACAGATAGTGAAGAGGATGAGACAATCAACAGTTTCTCACAACTGTAAAGCTTGCAAATGCAAAGCAGACTACAGAAGATGAACAGGCCAGAAGCCAAAAGCCACCAGAAGTGCAGCAAGTCTTGCGATCCTGGGGAAGACTGTGCAAGTTGTCAGCAAGATGAGATAGATGTGGTGCCAGAGAGAGTCCATTGTCAGATGTTGGCTCTGAGGATGTTGGTACTGGGCCAAAAAATGACAACAAATTGACTAGACAAGAAAGTTGCCTAGGAAATTCTCCTCCATTTGAGAAGGAAAGTGAACCCGAGTCACCGATGGATGTGGATAATTCTAAAAATAGTTGTCAAGACTCAGAAGCAGATGAGGAGACAAGTCCAGGTTTTGATGAACAAGAAGATGGTAGTTCCTCCCAAACAGCAAATAAACCTTCAAGGTTCCAAGCAAGAGACGCTGACATTGAATTTAGGAAACGGTACTCTACTAAGGGCGGTGAAGTTAGATTACATTTCCAATTTGAAGGAGGAGAGAGTCGCACTGGAATGAATGATTTAAATGCTAAACTACCTGGAAATATTTCTAGCCTGAATGTAGAATGCAGATTTTAAGCAACATGGAAAAAAGATATATAAAATCACAGATCATTTCATGAGACTGCCCAAAGCAGAGGACAGAAGAAAAGAACAGTGGGAAACCAAACATCAAAGAACAGAAAGGAAGATCCCTAAATACGTTCCACCTCACCTTTTCTCCAGTAAGAAGTGGCTTGGAACTCCCATTGAGGAGATGAGAAGATGCCTCGGTGTGGGATCCGGCTGCCTCTCTTGAGACCATCTGCCAATCACACAGTAACTATTCGGGTAGATCTTTTGCGAGCAGGAGAAGTTCCTAAACCTTTTCCAACACATTATAAAGATTTGTGGGATAACAAGCATGTTAAAATGCCTTGTTCAGAACAAAATTTGTACCCAGTGGAAGATGAGAATGGTGAGCGAACTGCGGGGAGCCGGTGGGAGCTCATTTAGACTGCACTTCTCAACAAATTTACACGACCCAAAACTTGAAGGATGCTATTCTGAAATACAATGTGGCATATTCTAAGAAATGGGACTTTACAGCTTTGATCGATTTCTGGGATAAGGTACTTGAAGAAGCAGAAGCTCAACATTTATATCAGTCCATCTTGCCTGATATGGTGAAAATTGCACTCTGTATCAA
>Hoch_g2w_1_PG1_Linear_2200_1065
TTGGTTCCGATCAATGTTCGCGTTACTAAACTGCTCTGGTACCAGGGTTACTGTTTGAGGTTCACTTTCCAAAAGCTGCTCCGTGTGTTTCCCTTCATTTTGCCACTTACACATTGCTGCAGTCTGATGCTGGTTCAAATACTGTGTACTTTTTTCAGTGGGTGACTTATCAAGACTTAGCTGAGAAACATTTTCTAATTTTTCTACATTATGTTGGTAAAAGTTATCTTTTTGTACAGAACTCATCATGGATTTTATTCTTGTATTGTTGTTTTCTTTACTATCCAAACTTTCTGATTCCGCTGTCTTGATTCCTTTAGTGTCCATCCAACTGGTAATAGTCTTTTGTTTGAAAACAAGCGAGGTGGCGCTGCCTCTGTGCTGTCCCGCCCGCCCTGGGACGCAGGCTGGCGAGGGCATTGGGACCCTCTGAACTGCACGTGAGCGTCCTTGGGGTCGAGGACGCGCCTCTGCCTGCTGGGAAAGCTCCGGGCGTCCGAAGCAGCCGGCGAAGTTGTAGCGGCGCCCCAGCGGGGTCGCTTGGTGCAGGGTTCACAGCCGGGGCCCGCATTCATGCTGGGACCAGCAGCGCACTGTCCCTGGTCCCGGCGAGAGCCTCATTCACTAACCCTGAGAGAGAGATGGACTGCGCCTCCTTCTCAGCGCCTCTCACCATTCCCTTCTCTGCCGCTGCCTGCTTCTGCAATTGCTGATCCGCCGGCCTCCCAAGTCAGGCCGTAAACACTCGCCTGCCTTCCCTCTTCCACTGGCACCCCACCTGCCTCAATGCGCCGGCTTTTGA
>Hoch_g2w_1_PG1_Linear_2200_1066
GAAGTTAGATTACATTTCCAATTTGAAGGAGGAGGATTTCGCACTGGAATGAATGATTTAAATGCTAAACTACCTGGAAATATTTCTAGCCTGAATGTAAAATGCCAAATTCTAAGCAACATGGAAAAAAGGATTCTAAAATCACAGATCATTTCATGAGACTGCCCAAAGCAGAGGACAGAAGAAAAGAACAGTGGGAAACCAAACATCAAAGAACAGAAAGGAAGATCCCTAAATAGTTCCACCTCACCTTTCTCCAGATAAGAAGTGGCTTGGAACTCCCATTGAGGAGATGAGAAGAATGCCTCGGTGTGGGATCCGGCTGCCTCTCTTGAGACCATCTGCCAATCACACAGTAACTATTGGGTAGATCTTTTGCGAGCAGGAGAAGTTCCTAAACCTTTTCCAACACATTATAAAGATTTGTGGGATAACAAGCATGTTAAAATGCCTTGTTCAGAACAAAATTTGTATCCAGTGGAAGATGAGAATGGTGAGCGAACTGCGGGGAGCCGGTGGGAGCTCATTCAGACTGCACTTATTCAAGCGACACGACCCCAAAACTTGAAGGATGCTATTCTGAAATACAATGTGGCATATTCTAAGAAATGGGACTTTACAGCTTTGATCAATTTATGGGATAAGGTACTTGAAGAAGCAGAAGCTT
>Hoch_g2w_1_PG1_Linear_2200_1067
CGGCCAGTGTTTACGGCCTGACTTGGGAGGCCGGCGGATGAGCAATTGCAGAAGCAGGCAGCGGCAAGAAGGGAATGGTGCAGGCAGGCGCTGAGAAGGACGCGCAGTCCATCTCTCTCAGAAAAGAACAATGGGAAACCAAACATCAAAAGAGCACAAAGGAAGATCCCTAAATACGTTCCGCCTCGCCTTCCAGATAAGAAGTGGCTTGGAACTCCCATTGAGGAGATGAGAAGAATGCCTCAGTGTGGGATCCGGCTGCCTCTCTTGAGACCATCTGCCAATCACACAGTAACTGTTTGGAATGGTGAGCGAACTGCGGGAGGCAGCGGGGAGCTCATTCAGACTGCACTTCTCTAACAGGTCCCACGACCCAAAACTTGAAGGATGCTATTCTGAAATACACTGTGGCATATTAAGAAATGGGACTTTACAGCTTTGATCGATTTCTGGGATAAGGTACTGAAAAAACCTGAACTCCGACAGCGCTGATTTCCATCTTGCCTGATATGGTGAAAATTGCACTCTGTCTGCCAAATATTTGCACCCAGCCAATACCACTCCTGAAACAGAAGATGAATCATTCCATCACAATGTCGCAGGAACAGATTGCCAGTCTTTTAGCTAATGCTTTCTTCTGCACCTTCCACGATGAAATGCTCAGATGAAATGGGAGTATTCTACATTACCCAGACATTAACTTCAATCGATTGTTTGAGGGACGTTAGTGGA
>Hoch_g2w_1_PG1_Linear_2200_1068
GTCACTGTGATCATCATTTTGAGGTGACCGATCAATGTTAGCATTACTAAACTGCTCTGGTACCAGGGTTACTGTTTGAGGTTCACTTTCCAAAAGTTGCTCCGTGTGTTTCCCTTCATTTTGCCACTTACACATTGCTGCAGTCTGATGCTGGTTCAAATACTGTGTACTTTTTTCAGTGGGTGACTTATCAAGACTTAGCTCGAGAAACATTTTCTAATTTTTCTACATTATGTTGGTAAAAGTTATCTTTTTGTACAGAACTCATCATGGATTCTATTCTTGTATTGTTGTTTTCTTTACTATCCAAACTTTCTGATTCCGCTGTCTTGATTCCTTTAGTGTCCATCCAACTGGTAATAGTCTTTTGTTTGAAAACAAGCGAGGTGGCGCTGCCTCTGTGCTGTCCCGCCCGCCCTGGGACGCAGGCTGGCGAGGACGGTGGGACCCTGAACTGCACGTGAGCGTCCTTGGGGTCGAGGACGCGCCTCTGCCTGCTGGGAAAGCTCCGGGCGTCCGAAGCAGCCGGCGAAGTTGTAGCGGCGCCCCAGCGGGGTCGCTTGGTGCAGGGTTCACAGCCGGGGCCCGCATTCATGCTGGGACCAGCAGCGCACTGTCCCCGGGCCGGCCCGGGCGAGCCTCATTCACTAACCCTGAGAGAGATGGACTGCGCCTCCTTCTCAGCGCCTGCCTGCACCATTCCCTCTCTGCCGCTGCCTGCTTCTGCAATTGCTGATCCGCCGGCCTCCAGAGTCAGGCCGTAAACACTCGCCTGCCTTCCCTCTTCCACTGGCACCCCACCTGCCTCAATGCGCCGCTTGT
>Hoch_g2w_1_PG1_Linear_2200_1069
GGCAGGCGGCAGAAGGGGGATGGTACAGGCCAGCGCTCGAAGGACGCGCAGTCCATCTCTCTCAAAAGAACAATGGGAAACCAAACATCAAAGACAAGGCGGATCCTAATACATTGCCTCACCTTTCTCCAGATAAGAAGTGGCTTGGAACTCCCATTGAGGAGATGAGAAGAATGCCTCGTGTGGGATCCGGCTGCCTATTCTGAGACCATCTGCCAATCGCACGGTGACTCTTGGAATGGTGAGCGAACTGCGGGGAGCCGGTGGGAGCTCATTCAGACTGCACTTCTCAACAAATTTACACGACCCCAAAACTTGAAGGATGCTATTCTGAAATACACTGTGGCATATTCTAAGAAATGGGACTTTACAGCTTTGAGATCGATTTCTGGGATAAGCTTTCGAACCTCTGATTTGGAGTTCAGTGGAAATTTAACCTTTTTCAACCTGTTCCCTTGGTGACTCACAGTCTCTGGAATCATAAGGTACTTGAAGAAACAGAAGCTCAACATTTATATCAGTCCATCTTGCCTGATATGGTGAAAATTGCACTCTGTCTGCCAAATATTTGCACCCAGCCAATACCACTCCTGAAACAGAAGATGAATCATTCCATAGCAATGTCGCAGGAACAGATTGCCAGTCTTTTAGCTAATGCTTTCTTCTGCACATTTCCACGATGAAATGCTCAGATGAAATCAAGTATAGTTACCCAGACATTAACTTCAATCGATTGTTGAGGACATTCATATG
>Hoch_g2w_1_PG1_Linear_2200_1070
GTGGCGTGTTCTAAGAAATGGGACTTTACAGCTTTGATCGATTTCTGGGATAAGGTACTTGAAGAAACAGAAGCTCAACATTTATATCAGTCCATCTTGCCTGATAGTAAAGTGCCACTGTACCAAATGTTGCACCCAGCCAATACCACTCCTGAAACAGAAGATGAATCATTCCATCACAATGTCGCAGGAACAGATTTACCGTGTTCGCTAATGCTTTCTTCTGCACATTCTCCACGATGAAATGCTCAGATGAAATCGGAGTATTCTAGTTACCCAGACATTAACTTCAATCGGATTGGAATGAGGTCATGCATTTTTGGAGAGTGCCAGAAATGATTCTGTGTCCTTCTCAGTGCACCATATCAGTGGGATCATGATACTTCTTATTACTGGTGATCAGTTGGCAAAGATTGTTTGAGGACATTCAT
>Hoch_g2w_1_PG1_Linear_2200_1071
TAGATGTGGGATCCGGCTGCCTACTCTGAGACCATCTGCCAATCACACAGTAACTATTCGGGTAGATCTTTTGCGAGCAGGAGAAGTTCCTAAACCTTTTCCAACACATTATAAAGATTTGTGGGATAACAAGCATGTTAAAATGCCTTGTTCAGAACAAAATTTGTACCCAGTGGAAGATGAGAATGGTGAGCGAACTGCGGGGAGCCGGTGGGAGCTCATTCAGACTGCACTTCTCAACAAATTTACACGACCCCAAAACTTGAAGGTACTTGAAGAAGCAGAAGCTCAACATTTATATCAGTCCATCTTGCCTGATATGGTGAAAATTGCACTCTGTCTGCCAAATATTTGCACCCAGCCAATACCACTCCTGAAACAGAAGATGAATCATTCCATCACAATGTCGCAGGTACAGATTGCCAGTCTTTTCACCTAATGCTTTCTTCTGCACATTTCCACGACGAAATGCTAAGATGAAATCGGAGTATTCTAGTTACCCAGACATTAACTTCAATCGATTGTTTGAGGGACATTCATG
>Hoch_g2w_1_PG1_Linear_2200_1072
CTGGAATGAATGATTTAAATGCTAGAACTTTGCTAGGAAATATTTCTAGCCTGAATGTCAATCCGAGAAATTCTAAGCGACGTGGAAAAAAGGATTCTAAAATCACAGATCATTTCATGAGCTTTGCCAAAGCAGAGGACAGAAGAAAAGAACAATGGGAAACCAAACATCAAAGAACGGAAAAGGAAGATCCCTAAATACGTTCCGCCTCACCTTTCTCCAGATAAGAAGTGGCTTGGAACTCCAGTTGAGGAGATGAGAAGATGCCTCAGTGTGGGATCCGGCTGCCTCTCTTGAGACCATCTGCCAATCACACAGTAACTATTTGGAATGGTGAGCGAACTGCGGGGAGCCGGTGGGACTCATTCAGACTGCACTTCTCAACAAATTTACACGACCCCAAAACTTGAAGGATGCTACTCTGAAATACACTGTGGCATATTCTAAGAAATGGGACTTTACAGCTTTGATCGATTTCTGGGATAAGGTACTTGAAGAAACAGAAGCTCAACATTTATATCAGTCCATCTTGCCTGATATGGTGAAAATTGCACTCTGTCTGCCAAATATTTGCACCCAGCCAATACCACTCCTGAAACAGAAGATGAATCATTCCATCACAATGTCGCAGGAACAGATTGCCAGTCTTTTAGCTAATGCTTTCTTCTGCACATTTCCACGATGAAATGCTCAGATGAAATCGGAGTATTCATACCAGACATTAACTTCAATCGATTGTTTGAGGGACGTTCATTG
>Hoch_g2w_1_PG1_Linear_2200_1073
GCAGTCTGAATGAGCTCCCACCGGCTCCCCGCAGTTCGCTCACCATTCCAAACAGTTACTGTGTGATTGGCAGATGGTCTCAAGAGAGGCAGCCGGATCCCACACTGAGGCATTCTTCTCATCTCCTCAATGGGAGTTCCAAGCCACTTCTTATCTGGAGAAAGGTGAGGCGGAACGTACTTAGGGATCTCCTTTTCTGTTCTTTGATGTTTGGTTTCCCATTGTTCTTTTCTGAGAGAGATGGACTGCGCGTCCTTCTCAGCGCCTGCCTGCACCATTCCCTCTCTGCCGCTGCCTGCTTCTGCAATTGCTGATCCGCCGGCCTCCCCAAGTCAGGCCGTAAACACTCGCCTGCTTTCTCTCTTCCACTGGCACCCCACCTGCCTCAATACGCCGCTTTGG
>Hoch_g2w_1_PG1_Linear_2200_1074
ATTGGCAGATGGTTTCTCAGAGGCAGCCGGATCCCACACTGAGGCATTCTTCTCATCTCCTCAATGGGAGTTCCAAGCCACTTCTTATCTGGAGAAAGGTGAGGCGGAACGTATTTAGGGATCTTCCTTTCTGTTCTTTGATGTTTGGTTTCCCATTGTTCTTTTCTGAGAGATGGACTGCGCGTCCTTCTCAGCGCCTGCTGCACCATTCCCTCTCTGCCGCTGCCTGCTTCTGCAATTGCTGATCCGCCGGCCTCCCAAGTCAGGCCGTAAACGCTCGCCTGCTTTCTCTCTTCCACTGGCACCCCACCTGCCTCAATGCGCCCGCTTTGG
>Hoch_g2w_1_PG1_Linear_2200_1075
CCCAGCTGCTCGGACGCCCGGAGCTTTCCCAGCAGGCAGAGGCGCGTCCTCGACCCCAAGGACGCTCACGTGCAGTTCAGGGTCCCACCGTCCTCGCCAGCCTGCGTCCCAGGGCGGGCGGGACAGCACAGAGGCAGCGCCACCTCGCTTGTTTGGATAGTAAAGAAAACAACAATACAAGAATAGAATCCATGATGAGTTCTGTACAAAAAGATAACTTTTACCAACATAATGTAGAAAAGATAAAATGTTTCTAGCTAAGTCTTGATAAGTCACCCACTGAAAAAAGTACACAGTATTTGAACCAGCATCAGACTGCAGCAATGTGTAAGTGGCAAAATGAAGGGAAACACACGGAGCAGCTTTTGGAAAGTGAACCTCAAACAGTAACCCTGGTACCAGAGCAGTTTAGTAATGCTAACATTGATCGGTCACCTCAAAATGATGATCACAGTGACACAGATAGTGAAGAAAAATAGAGACAATCAACAGTTTCTCACAACTGTAAAGCTTGCAAATGCAAAGCAGACTACAGAAGATGAACAGGCCAGAGAAGCCAAAAGCCACCAGAAGTGCAGCAAGTCTTGCGATCCTGGGGAAGACTGTGCAAGTTGTGAGCAAGATGAGATAGATGTGGTGCCAGAGAGTCCATTGTCAGATGTTGGCTCTGAGGATGTTGGTACTGGGCCAAAAAATGACAACAAATTGACTAGACAAGAAAGTTGCCTAGGAAATTCTCCTCCATTTGAGAAGGAAAGTGAACCCGAGTCACCGATGGATGTGGATAATTCTAAAAATAGTTGTCAAGACTCAGAAGCAGATGAGGAGACAAGTCCAGGTTTTGATGAACAAGAAGATGGTAGTTAGCCCAAACAGCAAATAAACCTTCAAGGTTCCAAGCAAGAGACGCTGACATTGATTCAGGAAACGGTACTCTACTAAGGGCGGTGAAGTTAGATTACATTTCCAATTTGAAGGAGGAGAGAGTCGCACTGGAATGAATGATTTAAATGCTTAAACCCCCTGGAAATATTTCTAGCCTGAATGTAGAATGCAGAAATTCTAAGCAACATGGAAAAAAGGATTCTAAAATCACAGATCATTTCATGAGACTGCCCAAAGCAGAGGACAGAAGAAAAGAACAGTGGGAAACCAAACATCAAAGAACAGAAAGGAAGATCCCTAAATACGTTCCACCTCACCTTTCTCCAGATAAGAAGTGGCTTGGAACTCCCATTGAGGAGATGAGAAGAATGCCTCGGTGTGGGATCCGGCTGCCTCTTGAGACCATCTGCCAATCACACAGTAACTATTCGGGTAGATCTTTTGCGAGCAGGAGAAGTTCCTAAACCTTTTCCAACACATTATAAAGATTTGTGGGATAACAAGCATGTTAAAATGCCTTGTTCAGAACAAAATTTGTACCCAGTGGAAGATGAGAATGGTGAGCGAACTGCGGGGAGCCGGTGGACTCGTTGCTCAGACTGCACTTCTCAACAAATTTACACGACCCCAAAACTTGAAGGATGCTATTCTGAAATACAATGTGGCATATTCTAAGAAATGGGACTTTACAGCTTTGATCGATTTCTGGGATAAGCCAATACCACTCCTGAAACAGAAGATGAATCGTTCCTCGCAATACAGCAACAGATTGCCAGTCTTTTAGCTAATGCTTTCTTCTGCACATTTCCACGACGAAATGCTAAGATGAAATCGGAGTATTCTAGTTACCCAGACATTAACTTCAATCGATTGTTTGAGGGACGTTCATCA
>Hoch_g2w_1_PG1_Linear_2200_1076
TCCGATTTCATCTGAGCATTTCATCGTGGAAATGTGCAGAAGAAAGCATTAGCTAAAAGACTGGCAATCTGTTCCTGCGACATTGTGATGGAATGATTCATCTTCTGTTTCAGGAGTGGTATTGGCTGGGTGCAAATATTTGGCAGACAGAGTGCGAATTTTCACCATATCAGGCAAGATGGACTGATATAAATGTTGAGCTTCTGTTTCTTCAAGTACCTTATGATTCCAGAGACTGTGAGTCACCAAGGGAAGAGGTCCAAAAAGGTTAAATTTCCACTGAACTCCAAATCAGAGGTTCGAAAGCTTATCCCAGAAATCGATCAAAGCTGTAAAGTCCCATTTCTTAGAATATGCCACAGTGTATTTCAGAATAGCATCCTTCAAGTTTTGGGGTCGTGTAAATTTGTTGAGAAGTGCAGTCTGAATAGAGCTCCCACCGGCTCCCCGCAGTTCGCTCACCATTCCAAATAGTTACTGTGTGATTGGCAGATGGTCTCAAGAGAGGCAGCCGGATCCCACACTGAGGCATTCTTCTCATCTCCTCAATGGGAGTTCCAAGCCACTTCTTCTGTTGGAGAGGCACAGCGAGACGTCTTTAGGGATCTTCCTTTCTGTTCTTTGATGTTTGGTTTCCCATTGTTCTTTTCTGAGAGAGATCGACTGCGCGTCCTTCTCAGCGCCTGCCTGCACCATTCCCTCTCTGCCGCTGCCTGCTTCTGCAATTGCTGATCCGCCGGCCTCCCAAGTCAGGCCGTAAACACTCGCCTGCTTTCTCTCTTCCACTGGCACCCCACCTGCCTCAATGCGCCGCTTTGAT
>Hoch_g2w_1_PG1_Linear_2200_1077
ATGGTGGAATGTCCAAGAAAGCATTAGCTAAAAGACTGGCAATCTGTTCCTGCGACATTGTGATGGAATGATTCATCTTCTGTTTCAGGAGTGGTATTGGCTGGGTGCAAATATTTAGCAGACAGAGTGCAATTTTCACCATATCAGGCAAGATGGACTGATATAAATGTTGAGCTTCTGTAGATTTACCTTATCCCAGAAATCGATCAAAGCTGTAAAGTCCCATTTCTTAGAATATGCCACAGTGTATTTCAGAATAGCATCCTTCAAGTTTTGGGGTCGTGTAAATTTGTTGAGAAGTGCAGTCTGAATCAGCTCCACCGGCTCCCCGCAGTTCGCTCACCATTCCAAACAGTTACTGTGTGATTGGCAGATGGTCTCAAGAGAGGCGGCCGGATCCCACACTGAGGCATTCTTCTCATCTCCTCAATGGGGAGTTCCAAGCCACTTCTTATCTGGAGAAAGGTGAGGCGGAACGTATTTAGGGATCTTCCTTTCTGTTCTTTGATGTTTGGTTTCCCATTGTTCTTTCTGAGAGAGATGGACTGCGCGTCCTTCTCGCGCCTGCCTGCACCATTCCCTCTCTGCCGCTGCCTGCTTCTGCAATTGCTGATCCGCCGGCCTCCCAAGTCAGGCCGTAAACACTGGCCTGCTTTCTCTCTTCCACTGGCACCCCACCTGCCTCAATACGCCGCTTTTGT
>Hoch_g2w_1_PG1_Linear_2200_1078
TTCGAATCTGCCACAGTGTATTTCAAGATAGCATCCTTCAAGTTTTGGGGTCGTGTAAATTTGTTGAGAAGTGCAGTCTGAATGAGCTCCCACCGGCTCCCCATGCGCTCACCATTCCAAACAGTTACTGTGTGATTGGCAGATGGTCTCAAGAGAGGCAGCCGGATTCCACACTGAGGCATCTTTCTCATCTCCTCAATGGGAGTTCCAAGCCACTTCTTATCTGGAGAAAGGTGAGGCGGAACGTATTTAGGGATCTTCCTTTCTGTTCTTTGATGTTTGGTTTCCCATTGTTCTTTCTTGAGAGAGATGGACTGCGCGTCCTTCTCAGCGCCTGCCTGCACCATTCCCTCTCTGCCGCTCCTGCTTCTGCAATTGCTGATCCGCCGGCCTCCCAAGTCAGGCCGTAAACACTCGCCTGCTTTCTCTCTTCCACTGGCACCCCACCTGCCTCAATACGCCGCTTGT
>Hoch_g2w_1_PG1_Linear_2200_1079
TAAAGAATTGAAGAGGAGGAGAGAGTCGCACTGGAATGAATGATTTAAATGCTAAACTACCTGGAAATATTTCTAGCCTGAATGTAGAATGCAGAAATTCTAAGCAACATGGAAAAAGAGTTCTGGAGTAAGATACATTAGTGGACTCCCCAAAGCAGAGGACAGAAGAAAAGAACAGTGGGAAACCAAACATAAAGAACAGAAAGGAAGATCCCTAAATACGTTTCACCTCACCTTTCTCCAGATAAGAAGTGGCTTGGAACTCCCATGAGGAGATGAGAGAGAATACCTGGTGTGGGATCCAGCTACCTCTGAGACCATCTGCCAATCACACAGTAACTATTCGGGTAGATCTTTTGCAGCAGGAGAAGTTCCTAAACCTTTTCCAACACATTATAAAGACTTGTGGGATAACAAGCATGTTAAAATGCCTTGTTCAGAACAAAATTTGTACCCCATTGGAAGATGAGAATGGTGAGCGAACTGCGGGGAGCCAGGTGGGAGCTCATTCAGACTGCACTTCTCAACAAATTTACACGACCCCAAAACTTGAAGGATGCTATTCTGAAATACAATGTGGCATATTCTAAGAAATGGGACTTTACAGCTTTGATCGATTTCTGGGATAAGGTACTTGAAGAAGCAGAAGCTCAACATTTATATCAGTCCATCTTGCCTGATATGGTGAAAATTGCACTCTGTCTGCCAAATATTTGCACCCAGCCAATACCACTCCTGAAACAGAAGATGAATCATTCCATCACAATGTCGCAGGAACAGATTGCCAGTCTTTTAGCTAATGCTTTCTTCTGCACATTTCCACGACGAAATGCTAAGATGAAATAGGAGTATTCTAGTTACCCAGACATTAACTTCAATCGATTGTTTGAGGGACGTTCATGCAT
>Hoch_g2w_1_PG1_Linear_2200_1080
TTCATTCTGATAGTATGCCCAAAGCAGAGGACAGAAGAAAAGAACAGTGGGAAACCAATCATCAAAGAACAGAAAGGAAGATCCCTAAATACGTTCCACCTCACCTTTCTCCAGATAAGAAGTGGCTTGGAACTCCCATTGAGGAGATGAGAAGAATGCCTCGGTGTGGGATCCGGCTGCCTCTCTTGAGACCATCTGCCAATCACACAGTAACTTTGTTGGGTAGATCTTTTGCGAGCAGGAGAAGTTCCTAAACCTTTTCCAACACATTATAAAGATTTGTGGGATAACAAGCATGTTAAAATGCCTTGTTCAGAACAAAATTTGTACCCAGTGGAAGATGAGAATGGTGAGCGAACTGCGGGGAGCCGGTGGGAGCTCATTCAGACTGCACTTCTCAACAAATTTACACGACCCCAAAACTTGAAGGATGCTATTCTGAAATACAATGTGGCATATTCTAAGAAATGGGACTTTACAGCTTTGATCGATTTCTGGGATAAGGTACTTGAAGAAGCAGAAGCTCAACATTTATATCAGTCCATCTTGCCTGATATGGTGAAAATTGCACTCTGTCTGCCAAATATTTGCACCCAGCCAATACCACTCCTGAAACAGAAGATGAATCATTCCATCACAATGTCGCAGGAACAGATTGCCAGTCTTTTAGCTAATGCTTTCTTCTGCACATTTCCACGACGAAATGCTAAGATGAAATCGGAGTATTCTAGTTACCCAGACATTAACTTCAATCGATTGTTTGAGGGACGTTCATGAA
>Hoch_g2w_1_PG1_Linear_2200_1081
GTAATGTTAACATTGATCGGTCACCTCAAAATGATGATCACAGTGACACAGATAGTGAAGAGAATAGAGACAATGAACAGTTTCTCACAACTGTAAAGCTTGCAAATGCAAAGCAGACTACAGAAGATGAACGAGCCAAGAAGCCAAAAGCCACCAGAAGTGCAGCAAGTCTTGCGATCCTGGGGAAGACTGTGCAAGTTGTCAGCAAGATGAGATAGATGTGGTGCCAGAGAGTCCATTGTCAGATGTTGGCTCTGAGGATGTTGGTACTGGGCCAAAAAATGACAACAAATTGACTAGGCCAAAGTTGCCTAGGAAATTCTCCTCCATTTGAGAAGGAAAGTGAACCCGAGTCACCGATGGATGTGGATAATTCTAAAAATAGTTGTCAAGACTCAGAAGCAGATGAGGAGACAAGTCCAGGTTTTGATGAACAAGAAGATGGTGATTCCTCCAAACAGCAAATAAACCTTCAAGGTTCCAAGCAAGAGACGCTGACATTGAATTTAGGAAACGGTACTCTACTAAGGGCGGTGAAGTTAGATTACATTTCCAATTTGAAGGAGGAGAGAGTCGCACTGGAATGAATGATTTAAATGCTAAACTACCTGGAAATATTTCTAGCCTGAATGTAGAATGCAGAAATTCTAAGCAACATGGAAAAAAGGATTCTAAAATCACAGATCATTTCATGAGACTGCCCAAAGCAGAGGACAGAAGAAAAGAACAGTGGGAAACCAAACATCAAAGAACAGAAAGGAAGTCCCTAAATACGTTCCACCTCACCTTTCTCCAGATAAGAAGTGGCTTGGAACTCCCATTGAGGAGATGAGAAGAATGCCTCGGTGTGGGATCCGGCTGCCTCTCTTGAGACCATCTGCCAATCACACAGTAACTATTCGGGTAGATCTTTTGCGAGCAGGAGAAGTTCCTAAACCTTTTCCAACACATTATAAAGATTTGTGGGATAACAAGCATGTTAAAATGCCTTGTTCAGAACAAAATTTGTACCCAGTGGAAGATGAGAATGGTGAGCCAACTGCGGGGAGCCGGTGGGAGCTCATTCAGACTGCACTTCTCAACAAATTTACACGACCCCAAAACTTGAAGGATGCTATTCTGAAATACAATGTGGCATATTCTAAGAAATGGGACTTTACAGCTTTGATCGATTTCTGGGATAAGGTACTTGAAGAAGCAGAAGCTCAACATTTATATCAGTCCATCTTGCCTGATATGGTGAAAATTGCACTCTGTCTGCCAAATATTTGCACCCAGCCAATACCACTCCTGAAACAGAAGATGAATCATTCCATCACAATGTCGCAGGAACAGATTTACTTGCCAGTCTTTTAGCTAATGCTTTCTTCTGCACATTTCCACGACGAAATGCTAAGATGAAATCGGAGTATTCTAGTTACCCAGACATTAACTTCAATCGATTGTTTGAGGGACATTCATGTC
>Hoch_g2w_1_PG1_Linear_2200_1082
CCCAAATCGTTCCTGTGTGATTGGCCAATGGTCTCAGAGGCAGCCGGATCCCACACCGAGGCATTCTTCTCATCTCCTCAATGGGAGTTCCAAGCCACTTCTTATCTGGAGAAAGGTGAGGTGGAACGTATTTAGGGATCTTCCTTTCTGTTCTTTGATGTTTGGTTTCCCACTGTTCTTTTCTCTGTCCTCTGCTTTGGGCAGTCTCATGAAATGATCTGTGATTTTAGAATCCTTTTTTCCATGTTGCTTAGAATTTCTGCATTCTACATTCAGGCTAGAAATATTTCCAGGTAGTTTAGCATTTAAATCATTCATTCCAGTGCGACTCTCTCCTCCTTCAAATTGGAAATGTAATCTAACTTCACCGCCCTTAGTAGAGTACCGTTTCCTAAATTCAATGTCAGCGTCTCTTGCTTGGAACCTTGAAGGTTTATTTGCTGCTGGGAGGAACTACCATCTTCTTTGTCATCAAAACCTGGACTTGTCTCCTCATCTGCTTCTGAGTCTTGACAACTATTTTTAGAATTATCCACATCCATCGGTGACTCGGGTTCACTTTTCCTTCTCAAATGGAGGAGAATTTCCTAGGCAACTTTCTTGTCTAGTCAATTTGTTGTCATTTTTTGGCCCAGTTACCAACATCCTCAGAGCCAACATCTGACAATGGACTCTCTGGCACCACATACTCATCTTGCTGACAACTTGCACAGTCTTCCCCAGGATCGCAAGACTTGCTGCACTTCTGGTGGCTTTTGGCTTCTCTGGCCTGTTCATCTTCTGTAGTCTGCTTTGCATTTGCAAGCTTTACAGTTGTGAGAAACTGTTGATTGTCTCTATTCTCTTCACTATCTGTGTCACTGTGATCATCATTTTGAGGTGACCGATCAATGTTAGCATTACTAAACTGCTCTGGTACCAGGGTCACTGTTTGAGGTTCACTTTCCAAAAGCTGCTCCGTGTGTTTCCCTTCATTTGCCACTTACACATTGCTGCAGTCTGATGCTGGTTCAAATACTGTGTACTTTTTTCAGTGGGTGACTTATCAAGACTTAGCTCAAAACATTTTCTAATTTTTCTACATTATGTTGGTAAAAGTTATCTTTTTGTACAGAACTCATCATGGATTCTATTCTTGTATTGTTGTTTTCTTTACTATCCAAACTTTCTGATTCCGCTGTCTTGATTCCTTTAGTGTCCATCCAACTGGTAATAGTCTTTTGA
>Hoch_g2w_1_PG1_Linear_2200_1083
GTGGCATATTCTAAGAAATGGGACTTTACAGCTTTGATCGATTTCTGGGATAAGGTACTTGAAGAAACAGAAGCTCAACATTTATATCAGTCCATCTTGCCTGATATGGTGAAAATTGCACTCTGTCTGCCAAATATTTGCACCCAGCCAATACCACTCCTGAAACAGAAGATGAATCATTCCATCACAATGTCGCAGGAACAGATTGCCAGTCTTTTAGCTAATGCTTTCTTCTGCACATTTCCACGATGAAATGCTCAGATGAAATCGGAGTATTCTAGTTACCCAGACATTAACTTCAATCGATTGTTTGAGGGACGTTCATC
>Hoch_g2w_1_PG1_Linear_2200_1084
ATTTGTGAGCAGTTAGCAAATATCTGGCAGACAAGTGCAATTTTCACCATATCAGGCAAGATGGACTGATATAAATGTTGAGCTTCTGTTTCTTCAAGTACCTTATCCCAGAAATCGATCAAAGCTGTAAAGTCCCATTTCTTAGAATATGCCACAGTGTATTTCGGAATTAGCATCCTTCAAGTTTTGGGGTCGTGTAAATTTGTAGAAGTGCAGTCTGATCCAGCTCCACCGGCTCCCCGCAGATTCGCTCACCATTCCAAACAGTTACTGTGTGATTGGCAGATGGTCTCAGAGGCAGCCGGATCCCACACTGAGGCATTCTTCTCATCTCCTCAATGGGAATTCCAAGCCACTTCTTATCTGGAGAAAGGTGAGGCGGAACGTGTTTAGGGATCTTCCTTTCTGTTCTTTGATGTTTGGTTTCCCATTGTTCTTTCTGAGAGATGGACTGCGCGTCCTTCTCAGCGCCTGCCTGCACCATTCCCTCTCTGCCGCTGCCTGCTTCTGCAATTGCTGATCCGCCGGCCTCCCAAGTCAGGCCGTAAACACTCGCCTGCTTCTCTCTTCCACTGGCACCCCACCTGCCTCAATACGCCGCTTTGT
>Hoch_g2w_1_PG1_Linear_2200_1085
CGGTCCTTCAGAATAGCATCCTTCAAGTTTTGGGGTCGTGTAAATTTGTGAGAAGTTAGATCTGAATGAGCTTCCACCGGCTCCCCGCAGTTCGCTCACCATTAAACCGTTATTGTAATTGGCAGATGGTCTGAGAGGCGGCCCGGATCCACACTGAGGCATTCTTCTTCATCTCCTCGATGGAAGATCCAAGCCACTTCTTATCTGGAGAAAGGTGAGGCGGAACGTATTAGGGGATTCTCCTTTTCTGTTCTTTGATGTTTCGTTTCCCAACATCTATTTTCTCTCTGATTCCGCTGTCTTGATTATTCCTTCAGTGTCCATCCAACTGGTAATAGTTTTTTTTTGTTTGAAAACTGAGGGAGTGGACTGCGCGTCCTCTCTCAGCGCCTGCCTCACCATCTCCTCTCTGCCGCCTGCTGCTTCTGCAATTGCTGATCCGCCGGCCTCCCAAGTCAGGCCGTAAACACTCGCCTGCTTTCTCTCTCCACTTGGCACCCCACCTGCCTCAATACGCCGGCTTAT
>Hoch_g2w_1_PG1_Linear_2200_1086
TTTCAGATAGTGAAGAGAATAGAGACAATCAACAGTTTCTCACAACTGTAAAGCTTGCAAATGCAAAGCAGACTACAGAAGATGAACAGGCCAGAGAAGCCAAAAGCCACCAGAAGTGCAGCAAGTCTTGCGATCCTGGGGAAGACTGTGCGAGTTGTAGCAAGATGAGATAGATGTGGTGCCAGAGAGTCCATTGTCAGATGTTGGCTCTGAGGATGTTGGTACTGGGCCAAAAAATGACAACAAATTGACTAGACAAGAAAGTTGCCTAGGAAATTCTCCTCCATTTGAGAAGGAAAGTGAACCCGAGTCACCGATGGATGTGGATAATTCTAAAAATAGTTGTCAAGACTCAGAAGCAGATGAGGAGACAAGTCCAGGTTTTGATGAACAAGAAGATGGTAGTTCCTCCCAAACAGCAAATAAACCTTCAAGGTTCCAAGCAAGAGACGCTGACATTGATTCAGGAAACGGTACTCTACTAAGGGCGGTGAAGTTAGATTACATTTCCAATTTGAAGGAGGAGAGAGTCGCGCACTGGAATGAATGATTTAAATGCTAAACTACCTGGAAATATTTCTAGCCTGAATGTAGAATGCAGAAATTCTAAGCAACATGGAAAAAAGGATTCTAAAATCACAGATCATTTCATGAGACTGCCCAAAGCAGAGGACAGAAGAAAAGAACAGTGGGAAACCAAACATCAAAGAACAGAAAGGAAGATCCCTAAATACGTTCCACCTCACCTTTCTCCAGATAAGAAGTGGCTTGGAACTCCCATTGAGGAGATGAGAAGAATGCCTCGGTGTGGGATCCGGCTGCCTCTCTGAGACCATCTGCCAATCACACAGTAACTATTCGGGTAGATCTTTTGCGAGCAGGAGAAGTTCCTAAACCTTTTCCAACACATTATAAAGATTTGTCGGGATAACAAGCATGTTAAAATGCCTTGTTCAGAACAAAATTTGTACCCAGTGGAAGATGAGAATGGTGAGCGAACTGCGGGGAGCCGGTGGGAGCTCATTCAGACTGCACTTCTCAACAAATTTACACGACCCCAAAACTAGAAGGATGCTATTCTGAAATACAATGTGGCATATTCTAAGAAATGGGACTTTACAGCTTTGATCGATTTCTGGGATAAGGTACTTGAAAAAGCAAAGCAACATTTATATCAGTCCATCTTGCCTGATATGGTGAAAATTGCACTCTGTCTGCCAAATATTTGCACCCAGCCAATACCACTCCTGAAACAGAAGATGAATCATTCCATCACAATGTCGCAGGAACAGATTGCCAGTCTTTTAGCTAATGCTTTCTTCTGCACATTTCCACGACGAAATGCTAAGATGAAATCAGAATATCTAGTTACCCAGACATTAACTTCAATCGATTGTTTGAGGACGTTCATCA
>Hoch_g2w_1_PG1_Linear_2200_1087
CCACAGTCCACTCACCGATTCCAAACAGTTACTGTGTGATTGGCAGATGGTCTCAAGAGAGGCGGCCGGATCCCACACTGAGGCATTCTTCTCATCTCCTCAATGGGAGTCCAAGCCACTTCTTATCTGGAGAAAGGTGAGGCGGAACGTATTGGGGTCTTTCCTTTTGTTCTTTGATGTTTGGTTTCCCATTGTTCTTTTCTGAGAGATGGACTGCGCGTCCTTCTCAGCGCCTGCCTGCACCATTCCCTCTCTGCCGCTGCCTGCTTCTGCAATTGCTGATCCGCCGGCCTCCCAAGTCAGGCCGTAAACACTCGCCTGCTTTCTCTTCCACTGGCACCCCACCTGCCTCAATACGCCGCTTG
>Hoch_g2w_1_PG1_Linear_2200_1088
CTAAGAAATGGGACTTTACAGCTTTGATCGATTTCTGGGATAAGCTTTCGAACCTCTGATTTGGAGTTCAGTGGAAATTTAACCTTTTTGGACCTCTTCCCTTGGTGACTCACAGTCTCTGGAATCATAAGGTATTTGAAGAAACAGAAGCTCAACATTTATATCAGTCCATCTTGCCTGATATGGTGAAAATTGCACTCTGTCTGCCAAATATTTGCACCCAGCCAATACCACTCCTGAAACAGAAGATGAATCATTCCATCACAATGTCGCGGAACAGATTGCCAGTCTTTTAGCTAATGCTTTCTTCTGCACATTTCCACGATGAAATGCTCAGATGAAATCGGAGTATTCTAGTTACCCAGACGTACCAACTTCAATCGATTGTTTGAGGGACGTTCATGGTT
>Hoch_g2w_1_PG1_Linear_2200_1089
GTCGCTGGAACTCCCATTGAGGAGATAGAAGAATGCCTAGATGGGATCCGGCTGCCTCTCTTGAGACCATCTGCCAATCACACAGTAACTATTCGGGTAGATCTTTTGCGAGCAGGAGAAGTTCCTAAACCTTTTCCAACACATTATAAAGATTTGTGGGATAACAAGCATGTTAAAATGCCTTGTTCAGAACAAAATTTGTACCCAGTGGAAGATGAGAATGGTGAGCGAACTGCGGGGAGCCGGTGGGAGCTCATTCAGACTGCACTTCTCAACAAATTTACACGACCCCAAAACTTGAAGGATGCTATTCTGAAATACAATGTGGCATATTCTAAGAAATGGGACTTTACAGCTTTGATCGATTTCTGGGATAAGGTACTTGAAGAAGCAGAAGCTCAACATTTATATCAGTCCATCTTGCCTGATATGGTGAAAATTGCACTCTGTCTGCCAAATATTTGCACCCAGCCAATACCACTCCTGAAACAGAAGATGAATCATTCCATCACAATGTCGCAGGAACAGATTGCCAGTCTTTTAGCTAATGCTTTCTTCTGCACATTTCCACGACGGAATGCCTAAGATGAAATCGGAGTATTAGTTACCCCAGACATTAACTTCAATCGATTGTTTGAGGGACGTTGGT
>Hoch_g2w_1_PG1_Linear_2200_1090
ACTGTTTGAGGTTCACTTTCCAAAAGCTGCTCCGTGTGTTTCCCTTCATTTTGCCACTTACACATTGCTGCAGTCTGATGCTGGTTCAAATACTGTGTACTTTTTTCGTGGGTAAGTTATCAAGACTTAGCTGAGAAACATTTTCTAATTTTTCTACATTATGTTGGTAAAAGTTATCTTTTTGTACAGAACTCATCATGGATTCTATTCTTGTATTGTTGTTTTCTTTTCTATCCAAACTTTCTGATTCCGCTGTCTTGATTCCTTTAGTGTCCATCCAACTGGTAATAGTCTTTTGTTTGAAAACTCAATGCGCCGCTTTG
>Hoch_g2w_1_PG1_Linear_2200_1091
TTGTGGGATAACAAGCATGTTAAAATGCCTTGTTCAGAACAAAATTTGTACCCAGTGGAAGATGAGAATGGTGAGCGAACTGCGGGGGACCGGTGGGAGCTCATTCAGACTGCACTTCTCAACAAATTTACACGACCCCAAAACTTGAAGGATGCTATTCTGAAATACAATGTGGCATATTCTAAGAAATGGGACTTTACAGCTTTGATCGATTTCTGGGATAAGGTACTTGAAGAAGCAGAAGCTCAACATTTATATCAGTCCATCTTGCCTGATATGGTGAAAATTGCACTCTGTCTGCCAAATATTTGCACCCAGCCAATACCACTCCTGAAACAGAAGATGAATCATTCCATCACAATGTCGCAGGAACAGATTGCCAGTCTTTTAGCTAATGCTTTCTTCTGCACATTTCCACGACGAAATGCTAAGATGAAATCGGAGTATTCTAGTTACCCAGACATTAACTTCAATCGATTGTTTGAGGGACGTTCATG
>Hoch_g2w_1_PG1_Linear_2200_1092
AGAGAATGAACAACAGGCCAGAAGCCAAAAGCCACCAGAAGTGCAGCAAGTCTTGCGATCCTGGGGAAGACTGTGCAAGTTGTCAGCAAGATGAGATAGATGTGGTGCCAGAGAGTCCATTGTCAGATGTTGGCTCTGAGGATGTTGGTACTGGGCCAAAAAATGACAACAAATTGACTAGACAAGAAAGTTGCCTAGGAAATTCTCCTCCATTTGAGAAGGAAAGTGAACCCGAGTCACCGATGGATGTGGATAATTCTAAAAATAGTTGTCAAGACTCAGAAGCAGATGAGGAGACAAGTCCAGGTTTTGATGAACAAGAAGATGGTAGTTCCTCCCAAACAGCAAATAAACCTTCAAGGTTCCAAGCAAGAGACGCTGACATTGAATTTAGGAAACGGTACTCTACTAAGGGCGGTGAAGTTAGATTACATTTCCAATTTGAAGGAGGAGAGTCGCACTGGAATGAATGATTTAAATGCTAAACTACCTGGAAATATTTCTAGCCTGAATGTAGAATGCAGAAATTCTAAGCAACATGGAAAAAAGGATTCTAAAATCACAAATAATTCATGAGACTGCCCAAAGCAGAGGACAGAGAAAAGAACAGTGGGAAACCAAACATCAAAGAACAGAAAGGAAGATCCCTAAATACGTTCCACCTCACCTTTCTCCAGATAAGAAGTGGCTTGGAACTCCCATTGAGGAGATGAGAAGAATGCCTCGGTGTGGGATCCGGCTGCCTCTCTTGAGACCATCTGCCAATCACACAGTAACTATTCGGGTAGATCTTTTGCGAGCAGGAGAAGTTCCTAAACCTTTTCCAACACATTATAAAGATTTGTGGGATAACAAGCATGTTAAAATGCCTTGTTCAGAACAAAATTTGAGTGGAAGATGAGAATGGTGAGCGAACTGCCAGGGCTCAGGTGGGAGCTCATTCAGACTGCACTTCTCAACAAATTTACACGACCCCAAAACTTGAAGGATGCTATTCTGAAATACAATGTGGCATATTCTAAGAAATGGGACTTTACAGCTTTGATCGATTTCTGGGATAAGGTACTTGAAGAAGCAGAAGCTCAACATTTATATCAGTCCATCTTGCCTGATATGGTGAAAATTGCACTCTGTCTGCCAAATATTTGCACCCAGCCAATACCACTCCTGAAACAGAAGATGAATCATTCCATCACAATGTCGCAGGAACAGATTGCCAGTCTTTTAGCTAATGCTTTCTTCTGCACATTTCCACGACGAAATGCTAAGATGAAATCGGAGTATTCTAGTTACCAATTAACTTCAATCGATTGTTTGAGGACGTTCATAGC
>Hoch_g2w_1_PG1_Linear_2200_1093
TTCAGAATAGCATCCTTCAAGTTTTGGGGTCGTGTAAATTTGTTGAGAAGTGCAGTCTGAATAGAGCTCCACCGGCTCCCGCAGTTCGCTCACCATTCTCATCTTCCACTGGGTACAAATTTTGTTCTGAACAAGGCATTTTAACATGCTTGTTATCCCACAAATCTTTATAATGTGTTGGAAAAGGTTTAGGAACTTCTCCTGCTCGCAAAAGATCTACCCGAATAGTTACTGTGTGATTGGCAGATGGTCTCAAGAGAGGCAGCCGGATCCCACACCGAGGCATTCTTCTCATCTCCTCAATGGGAGTTCCAAGCCACTTCTTATCTGGAGAAAGGTGAGGTGGAACGTATTTAGGGATCTTCCTTTCTGTTCTTTGATGTTTGGTTTCCCACTGTTCTTTTCTTCTGTCCTCTGCTTTGGGCAGTCTCATGAAATGATCTGTGATTTTAGAATCCTTTTTTCCATGTTGCTTAGAATTTCTGCATTCTACATTCAGGCTAGAAATATTCCCAGGTAGTTTAGCATTTAAATCATTCATTCCAGTGCGACTCTCTCCTCCTTCAAATTGGAAATGTAATCTAACTTCACCGCCCTTAGTAGAGTACCGTTTCCTCAAATTCAATGTCAGCGTCTCTTGCTTGGAACCTTGAAGGTTTATTTGCTGTTTGGGAGGAACTACCATCTTCTTGTTCATCAAAACCTGGACTTGTCTCCTCATCTGCTTCTGAGTCTTGACAACTATTTTTAGAATTATCCACATCCATCGGTGACTCGGGTTCACTTTCCTTCTCAAATGGAGGAGAATTTCCTAGGCAACTTTCTTGTCTAGTCAATTTGTTGTCATTTTTTGGCCCATACCAACATCCTCAGAGCCAACATCTGACAATGGACTCTCTGGCACCACATCTATCTCATCTTGCTGACAACTTGCACAGTCTTCCCCAGATCACAAGACTTCTGCGCTTCTGGTGGCTTTTGGCTTCTCTGGCCTGTTCATCTTCTGTAGTCTGCTTTGCATTTGCAAGCTTTACAGTTGTGAGAAACTGTTGATTGTCTCTATTCTCTTCACTATCTGTGTCACTGTGATCATCATTTTGAGGTGACCGATCAATGTTAGCATTACTAAACTGCTCTGGTACCAGGGTTACTGTTTGAGGTTCACTTTCCAAAAGCTGCTCCGTGTGTTTCCCTTCATTTTGCCACTTACACATTGCTGCAGTCTGATGCTGGTTCAAATACTGTGTACTTTTTTCAGTGGGTGACTTATCAAGACAGCTGAGAAACATTTTCTAATTTTTCTACATTATGTTGGTAAAAGTTATCTTTTTGTACAGAACTCATCATGGATTCTATTCTTGTATTGTTGTTTTCTTTACTATCCAAACAAGCGAGGTGGCGCTGCCTCTGTGCTGTCCCGCCCGCCCTGGGACGCAGGCTGGCGAGGACGGTGGGACCCTGAACGCATGTGAGCATCCTGGGGTCGAGGACGCGCCTCTGCCTGCTGGGAAAGCTCCGGGCGTCCGAAGCAGCCGGCGAAGTTGTAGCGGCGCCCAGCGGGGTCGCTGGTGCAGGGTTCACAGCCGGGGCCCGCATTCATGCTGGGACCAGCAGCGCACTGTCCCCGGGCCGGCCCGGGCGGAGAGCCTCATTCACTAACCCTGAGAGAGATGGACTGCGCCTCCTTCTCAGCGCCTGCCTGCACCATTCCCTCTCTGCCGCTGCCTGCTTCTGCAATTGCTGATCCGCCGGCCTCCCAAGTCAGGCCGTAAACACTCGCCTGCCTTTCCCTCTTCCACTGGCACCCCACCTGCCTCAATGCGCCGCTTTG
>Hoch_g2w_1_PG1_Linear_2200_1094
CAGTATTTGAACCAGCATCAGACTGCAGCAATGTGTAAGTGGCAAAATGAAGGGAAACACACGGAGCAGCTTTTGGAAAGTGAACCTCAAACAGTAACCCTGGTACCAGAGCAGTTTGGTGGTAACTGATCGGTCACCTCAAAGAAAATGATGATCACAGTGACACAGATAGTGAAGAGAATAGAGACAATCAACAGTTTCTCACAACTGTAAAGCTTGCAAATGCAAAGCAGACTACAGAAGATGAACAGGCCAGAGAAGCCAAAAGCCACCAGAAGTGCAGCAAGTCTTGCGATCCTGGGGAAGACTGTGCAAGTTGTCAGCAAGATGAGATAGATGTGGTGCCAGAGAGTCCATTGTCAGATGTTGAGCTATATGAGGATGTTGGTACTGGGCCAAAAAATGACAACAAATTGACTAGACAAGAAAGTTGCCTAGGAAATTCTCCTCCATTTGAGAAGGAAAGTGAACCCGAGTCACCGATGGATGTGGATAATTCTAAAAATAGTTGTCAAGACTCAGAAGCAGATGAGGAGACAAGTCCAGGTTTTGATGAACAAGAAGATGGTAGTTCCTCCCAAACAGCAAATAAACCTTCAAGGTTCCAAGCAAGAGACGCTGACATTGAATTTAGGAAACGGTACTCTACTAAGGGCGGTGAAGTTAGATTACATTTCCAATTTGAAGGAGGAGAGAGTCGCACTGGAATGAATGATTTAAATGCTAAACTACCTGGAAATATTTCTAGCCTGAATGTAGAATGCAGAAATTCTAAGCAACATGAAAAAGGATTCTAAAATCACAGATCATTTCATGAGACTGCCCAAAGCAAGAAGGACAGAAGAAAAGAACAGTGGGAAACCAAACATCAAAGAACAGAAAGGAAGATCCCTAAATACGTTCCACCTCACCTTTCTCCAGATAAGAAGTGGCTTGGAACTCCCATTGAGGAGATGAGAAGAATGCCTCGGTGTGGGATCCGGCTGCCTCTCTTGAGACCATCTGCCAATCACACAGTAACTATTAGGGTAGATCTTTTGCGAGCAGGAGAAGTTCCTAAACCTTTTCCAACACATTATAAAGATTTGTGGGATAACAAGCATGTTAAAATGCCTTGTTCAGAACAAAATTTGTACCCAGTGGAAGATGAGAATGGTGAGCGAACTGCGGGGAGCCAGTGGAGGGTTTCATTCAGACTGCACTTCTCAACAAATTTACACGACCCCAAAACTTGAAGGTACTTGAAGAAGCAGAAGCTCAACATTTATATCAGTCCATCTTGCCTGATATGGTGAAAATTGCACTCTGTCTGCCAAATATTTGCACCCAGCCAATACCACTCCTGAAACAGAAGATGAATCATTCCATCACAATGTCGCGGAACAGATTGCCAGTCTTTTAGCTAATGCTTTCTTCTGCACATTTCCACGACGAAATGCTAAGATGAAATCGGAGTATTCTAGTTACCCAGACATTAACTTCAATCGATTGTTTGAGGGACGTTCATCA
>Hoch_g2w_1_PG1_Linear_2200_1095
GGCGGGATTCTGAATCAGCTCCACCGGCTCCCCGCAGTTCGCTCACCATTCTCATCTTCCACTGGGTACAAATTTTGTTCTGAACAAGGCATTTTAACATGCTTGTTATCCCACAAATCTTTATAATGTGTTGGAAAAGGTTTAGGAACTTCTCCTGCTCGCAAAAGATCTACAATAGTTACTGTGTGATTGGCAGATGGTCTACGAGAGGCAGCTGCGGATCCCACACCGAGGCATTCTTCTCATCTCCTCAATGGGAGTTCCAAGCCACTTCTTATCTAGAGGAGAAAGGTGAGGTGGAACGTATTTAGGGATCTTCCTTTCTGTTCTTTGATGTTTGGTTTCCCACTGTTCTTTTCTTCTGTCCTCTGCTTTGGGCAGTCTCATGAAATGATCTGTGATTTTAGAATCCTTTTTCCCATGTTGCTAGAATTTCTGCATTCTACATTCAGGCTGAGAATCTTCCAGGTAGTTTAGCATTTAAATCATTCATTCCAGTGCGACTCTCTCCTCCTTCAAATTGGAAATGTAATCTAACTTCACCGCCCTTAGTAGAGTACCGTTTCCTAAATTCAATGTCAGCGTCTCTTGCTTGGAACCTTGAAGGTTTATTTGCTGTTTGGGAGGAACTACCATCTTCTTGTTCATCAAAACCTGGACTTGTCTCCTCATCTGCTTCTGAGTCTTGACAACTATTTTTAGAGTACTCCACATCCATCGGTGGTTTGGGTTCACTTTCCTTCTCAAATGGAGGAGAATTTCCTAGGCAACTTTCTTGTCTAGTCAATTTGTTGTCATTTTTTGGCCCAGTACCAACATCCTCAGAGCCAACATCTGACAATGGACTCTCTGGCACCACATCTATCTCATCTTGCTGACAACCTGCACAGTCTTCCCAGGATCGCAAGACTTGCTGCACTTCTGGTGGCTTTTGGCTTCTCTGGCCTGTTCATCTTCTGTAGTCTGCTTTGCATTTGCAAGCTTTACAGTTGTGAGAAACTGTTGACTGTCTCTATTCTCTTCACTATCTGTGTCACTGTGATCATCATTTTGAGGTGACCGATCAATGTTAGCATTACTAAACTGCTCTGGTACCAGGGTTACTGTTTGAGGTTCACTTTCCAAAAGCTGCTCCGTGTGTTTCCCTTCATTTTGCCACTTACACATTGCTGCAGTCTGATGCTGGTTCAAATACTGTGTACTTTTTTCAGTGGGTGACTTATCAAGACTTAGCTGAGAAACATTTTCTAATTTTTCTACATTATGTTAGTAAAGCTATTGTTTTCTACAGAACTCATCATGGATTCTATTCTTGTATTGTTGTTTTCTTTACTATCCAAACTTTCTGATTCCGCTGTCTTGATTCCTTTAGTGTCCATCCAACTGGTAATAGTCTTTTGTTTGAAAACCTGAGAGAGATGGACTGCACCTCCTTCTCAGCGCCTGCCTGCACCATTCCCTCTGG
>Hoch_g2w_1_PG1_Linear_2200_1096
CCGGATAGTTGCCACACCGAGGCATTCTTCTCATCTCCTCAATGGGAGTTCCAAGCCACTTCTTATCTGGAGAAAGGTGAGGTGGAACGTATTTAGGGATCTTCCTTTCTGTTCTTTGATGTTTGGTTTCCCACTGTTCTTTTCTTCTGTCCTCTGCTTTGGGCAGTCTCATGAAATGATCTGTGATTTTAGAATCCTTTTTTCCATGTTGCTTAGAATTTCTGCATTCTACATTAGGGCTAGAAATATTTCCAGGTAGTTTAGCATTTGAATCATTCATTCCAGTGCGACTCTCTCCTCCTTCAAATTGGAAATGTAATCTAACTTCACCGCCCTTAAGTAGAGTACCCATCCTAAATTCAATGTCAGCGTCTCTTGCTTGGAACCTGAAGGTTTATTTGCTGTTTGGGAGGAACTACCATCTTCTTGTTCATCAAAACCTGGACTTGTCTCCTCATCTGCTTCTGAGTCTTGACAACTATTTTTAGAATTATCCACATCCATCGGTGACTCGGGTTCACTTTCCTTCTCAAATGGAGGAGAATACGTCAGCAAATTTCTTGTCTAGTCAATTTGTTGTCATTTTTTGGCCCAGTGCCCCAACATCCTCAGAGCCAACATCTGACAATGGACTCTCTGGCACCACATCTATCTCATCTTGCTGACAACTTGCACAGTCTCCCCAGGATCGCAAGACTTGCTGCACTTCTGGTGGCTTTTGGCTTCTCTGGCCTGTTCATCTTCTGTAGTCTGCTTTGCATTTGCAAGCTTTACAGTTGTGAGAAACTGTTGATTGTCTCTATTCTCTTCACTATCTGTGTCACTGTGATCATCATTTTGAGGTGACCGATCAATGTTAGCATTACTAAACTGCTCTGGTACCAGGGTTACTGTTGAGGTTCACTTTCCAAAAGCTGCTCCGTGTGTTTCCCTTCATTTTGCCACTTACACATTGCTGCAGTCTGATGCTGGTTCAAATACTGTGTACTTTTTTCAGTGGGTGACTTTATCAAGACTTAGCTGAGAAACATTTTCTAATTTTTCTACATTATGTTGGTAAAAGTTATCTTTTTGTACAGAACTCATCATGGATTCTATTCTTGTATTGTTGTTTTCTTTACTATCCAAACAAGCGAGGTGGCGCTGCCTCTGTGCTGTCCCGCCCGCCCTGGGACGCAGGCTGGCGAGGACAGTGGGACCCTGAACTGCACGTGAGCGTCCTTGGGGTCGAGGACGCGCCTCTGCCTGCTGGGAAAGCTCCGGGCGTCCGAAGCAGCCGGCGAAGTTGTAGCGGCGCCCAGCGGGGTCGCTTGGTGCAGGGTTCACAGCCGGGGCCCGCATTCATGCTGGGACCAGCAGCGCACTGTCCCCGGGCCGGCCCCAGGGCGGAGAGCCTCATTCACTAACCCTTGAGAGAGATGGACTGCGCCTCCTTCTCAGCGCCTGCCCTGCGCCCGTCCCTCTCTGCCGCTGCCTGCTTCTGCAATTGCTGATCCGCCGGCCTCCCAAGTCGAGCCATAAACACTCGCCTGCCTTCCCTCTTCCACTGGCACCCCACCTGCCTCAATGCGCCGCTTTGAT
>Hoch_g2w_1_PG1_Linear_2200_1097
GTTGGGATAACAAGCATGTTAAAATGCCTTGTTCAGAACAAAATTTGTACCCAGTGGAAGATGAGAATGGTGAGCGAACTGCGGGGAGCCGGTGGGAGCTCATTCAGACTGCACTTTCTCAACAAATTTACACGACCCCAAAACTTGAAGGATGCTATTCTGAAATACAATGTGGCATATTACTGAGAATGGGACTTTACAGCTTTGATCGATTTCTGGGATAAGGTACTTGAAGAAGCAGAAGCTTCAACATTTATATCAGTCCATCTTGCCTGATATGGTGAAAATTGCACTCTGTCTGCCAAATATTTGCACCCAGCCAATACCACTCCTGAAACAGAAGATGAATCATTCCATCACAATGTCGCAGGAACAGATTGCCAGTCTTTTAGCTAATGCTTTCTTCTGCACATTTACGCAACAAAG
>Hoch_g2w_1_PG1_Linear_2200_1098
TCCTAGGCAACTTTCTTGTCTAGTCAATTTGTTGTCATTTTTTGGCCCAGTACCAACATCCTGAGAGCCAACATCTGACAATGGACTCTCTGGCACCACATCTGCTCATCTTGCTGACAACTTGCACAGTCTTCCCCAGGTGCGCAAGACTTGCTGCACTTCTGGTGGCTTTTGCGCTTCTGGCCTGTTCATCTTCTGTAGTCTGCTTTGCATTTGCAAGCTTTACAGTTGTGAGAAACTGTTGATTGTCTCTATTCTCTTCACTATCTGTGTCACTGTGATCATCATTTTGAGGTGACCGATGAATGTTAGCATTACTAAACTGCTCTGGTACCAGGGTTACTGTTTGAGGTTCACTTTCCAAAAGCTGCTCCGTGTGTTTCCCTTCATTTGCCACTTACACATTGCTGCAGTCTGATGCTGGTTCAAATACTGTGTACTTTTTTCGTGGTTGGTTTAGAAACTTAGGCTGAGAAACATTTTCTAATTTTTCTACATTATGTTGGTAAAAGTTATCTTTTTGTACAGAACTCATCATGGATTCTATTCTTGTATTGTTGTTTTCTTTACTATCCAAACTTTCTGATTCCGCTGTCTTGATTCCTTAGTGTCCATCCAACTGGTAATAGTCTTTTGTTTGAAAACAAGCGAGGTGGCGCTGCCTCTGTGCTGTCCCGCCCGCCCTGGGACGCAGGCTCGGCGAGGACGGTGGGAGCGTACTGTGGACTCCACGTGAGCATCCTTGGGGTCGAGGACGCGCCTCTGCCTGCTGGGAAAGCTCCGGGCGTCCGAAGCAGCCGGCGAAGTTGTAGCGGCGCCCCAGCGGGGTCGCTTGGTGCAGGGTTCACAGCCGGGGCCCGCATTCATGCTGGGACCCGCAGCGCACTGTCCCGGGCCAGCCGGGCGGGCCTCTGGGTGACAGCCTGAGAGATGGACTGCGCCTCCTTACTCTCAGCGCCTGCCTGCACCATTCCCTCTCTGCCCGCTGCCTGCTTCTGCAATTGCTGATCCGCCGGCCTCCCAAGTCAGGCCGTAAACACTGACCTGCCTTCCCTCTTCCACTGGCACCCCACCTGCCTCGATGCGCCGGCTTTG
>Hoch_g2w_1_PG1_Linear_2200_1099
CTGATATAAATGTTGAGCTTCTGCTTCTTCAAGTACCTTATCCCAGAAATCGATCAAAGCTGTAAAGTCCCATTTCTTAGAATATGCCACATTGTATTTCAGAATAGCATCCTTCAAGTTTTGGGGTCGTGTAAATTTGTTGAGAAGTGCAGTCTGAATGAGCTCCCACCGGCTCCCCGCAGTTCGCTCACCATTCTCATCTTCCACTGGGTACAAATTTTGTTCTGAACAAGGCATTTTAACATGCTTTATTATGCCACAAATCTTTATAATGTGTTGGAAAAGGTTTAGGAACTTCTCCTGCTCGCAAAAGATCTACCCGAATAGTTACTGTGTGATTGGCAGATGGTCTCAGAGGCAGCCGGATCCCACACCGAGGCATTCTTCTCATCTCCTCAATGGGAGTTCCAAGCCACTTCTTTATCTGGAGAAAGGTGAGGTGGAACGTGTTTGGGATCTTCCTTTCTGTTCTTTGATGTTTGGTTTCCCACTGTTCTTTTCTTCTGTCCTCTGCTTTGGGCAGTCTCATGAAATGATCTGTGATTTAGAATCCTTTTTTCCATGTTGCTTAGAATTTCTGCATTCTACATTCAGGCTAGAAATATTTCCAGGTAGTTTAGCATTTAAATCATTCATTCCAGTGCGACTCTCTCCTCCTTCAAATTGGAAATGTAATCTAACTTCCCTAGTAGAGTACCGTTTCCTAAATTCAATGTCAGCGTCTATTGCTTGGAACCTGAAGGTTTATTTGCTGTTTGGGAGGAACTACCATCTTCTTGTTCATCAAAACCTGGTTTGTTCCTCATCTGCTTCTCAGTCTTACCGACAACTATTTTTAGAATTATCCACATCCATCGGTGACTCGGGTTCACTTTCCTTCTCAAATGGAGGAGAATTTCCTAGGCAACTTTCTTGTCTAGTCAATTTGTTGTCATTTTTTGGCCCAGTACCAACATCCTCAGAGCCAACATCTGACAATGGACTCTCTGGCACCACATCTATCTCATCTTGCTGACAACTTGCACAGTCTTCCCCAGGATCGCAAGACTTGCTGCGCTTCTGGTGGCTTTTGGCTTCTCTGGCCTGTTCATCTTCTGTAGTCTGCTTTGCATTTGCAAGCTTTACAGTTGTGAGAAACTGTTGATTGTCTCTATTCTCTTCACTTATTATCTGTGTCACTGTGATCATCATTTTGAGGTAACTGATCAATGTTAGCATTACTAAACTGCTCTGGTACCAGGGTTACTGTTTGAGGTTCACTTTCCAAAAGCTGCTCCGTGTGTTTCCCTTCATTTTGCCACTTACACATTGCTGCAGTCTGATGCTGGTTCAAATACTGTGTACTTTTTTCAGTGGGTGACTTATCAAGACTTAGCTGAGAAACATTTTCTAATTTTTCTACATTATGTTGGTAAAAGTTATCTTTTTGTACAGGAACTCATCATGGATTCTATTCTTGTATTGTTGTTTTCTTTACTATCCAAACAAGCGAGGTGGCGCTGCCTCTGTGCTGTCCCGCCCGCCCTGGGACGCAGGCTGGCGAGGACGGTGGGACCCTGAACTGCACGTGAGCGTCCTTGGGGTCGAGGACGCGCCTCTGCCTGCTGGGAAAGCCGGGCGTCCGAAGCAGCCGGCGAAGTTGTAGCGGCGCCCCAGCGGGGTCGCTGGTGCAGGGTTCACAGCCGGGGCCCGCATTCATGCTGGGACCAGCAGCGCACTGTCCCCGGGCCGGCCCGGGCGGAGAGCCTCATTCACTAACCCTGAGAGAGATGGACTGCGCCCTCCTTCTCAGCGCCTGCCTGCACCATTCCCTCTCTGCCGCTGCCTGCTTCTGCAATTGCTGATCCGCCGGCCTCCCAAGTCAGGCCGTAAACACTCGCCTGCCTTCCCTCTTCCACTGGCACCCCACCTGCCTCAATGCGCCGCTTTGA
>Hoch_g2w_1_PG1_Linear_2200_1100
ACATGGAAAAAAGGATTCTAAAATCACAGATCATTTCATGAGACTGCCCAAAGCAGAGGACAGAAGAAAAGAACAGTGGGAAACCAAACATCAAAGAACAGAAAGGAAGATCCCTAAATACGTTCCACCTCACCTTTCTCCAGATAAGAAGTGGCTTGGAAATACCATTGAGGAGATGAGAAGAATGCCTCGGTGTGGGATCCGGCTGCCTCTCTTGAGACCATCTGCCAATCACACAGTAACTATTCGGGTAGATCTTTTGCGAGCAGGAGAAGTTCCTAAACCTTTTCCAACACATTATAAAGATTTGTGGGATAACAAGCATGTTAAAATGCCTTGTTCAGAACAAAATTTGTACCCAGTGGAAGATGAGAATGGTGAGCGAACTGCGGGGAGCCGGTGGGAGCTCATTCAGACTGCACTTCTCAACAAATTTACACGACCCAAAACTTGAAGGATGCTATTCTGAAATACAATGTGGCATATTCTAAGAAATGGGACTTTACAGCTTTGATCGATTTCTGGGATAAGGTACTTGAAGAAGCAGAAGCTCAACATTTATATCAGTCCATCTTGCCTGATATGGTGAAAATTGCACTCTGTCTGCCAAATATTTGCACCCAGCCAATACCACTCCTGAAACAGAAGATGAATCATTCCATCACAATGTCGCAGGAACAGATTGCCAGTCTTTTAGCTAATGCTTTCTTCTGCACATTTCCACGACGAAATGCTAAGACGAAATCAGAATATAGTTACCCAGACATTAACTTCAATCGATTGTTTGAGGGACGTTCATGGTT
>Hoch_g2w_1_PG1_Linear_2200_1101
ACTGTGAGTATTCTAAGAAATGGGACTTTACAGCTTTGATCGATTTATTAAATCCTTTCGAACCTCTGATTTGGAGTTCAGTGGAAATTTAACCTTTTTGGACCTCTTCCCTTGGTGACTCACAGTCTCTGGAATCATAAGGTACTTGAAGAAACAGAAGCTCAACATTTATATCAGTCCATCTTGCCTGATATGGTGAAAATTGCACTCTGTCTGCCAAATATTTGCACCCAGCCAAATTAGCTCCTGAAACAGAAGATGAATCATTCCATCACAATGTCGCAGGAACAGATTGCCAGTCTTTTAGCTAATGCTTTCTTCTGCACATTTCCACGATGAAATGCTCAGATGAAATCGGAGTATTCTCATTACCCAGACATTAACTTCAATCGATTGTTTGAGGGACGTTCATC
>Hoch_g2w_1_PG1_Linear_2200_1102
TCCAGATAAGAAGTGGCTTGGAACTCCCATTGAGGAGATGAGAAGAATGCCTCAGTGTGGGATCCGGCTGCCTCTCTTGAGACCATCTGCCAATCACACAGTAACTGTTTGGAATGGTGAGCGAACTGCGGGGAGCCGGTGGGAGCTCATTCAGACTGCACTTCTCAACAAATTTACACGACCCCAAAACTTGAAGGTACTTGAAGAAACAGAAGCTCAACATTTATATCAGTCCATCTTGCCTGATATGGTGAAAATTGCATCTGTATGCCAAATATTTGCACCCAGCCAATACCACTCCTGAAACAGAAGATGAATCATTCCATCACAATGTCGCAGGAACAGATTGCCAGTCTTTTAGCTAATGCTTTCTTCTGCACATTTCCACGATGAAATGCTCAGATGAAATCGGAGTATTAGTTACCCAGACATTAACTTCAATCGATTGTTTGAGGGACGTTCATC
>Hoch_g2w_1_PG1_Linear_2200_1103
GGCGCAGGCCTCGGTGGGAGCTCATTCAGACTGCACTTCTCAACAAATTTACACGACCCCAAAACTTGAAGGATGCTATTCTGAAATACACTGTCGCATATTAAGAAATGGGACTTTACAGCTTTGATCGATTTCTGGGATAAGGTACTTGAAGAAACAGAAGCTCAACATTTATATCAGTCCATCTTGCCTGATATGGTGAAAATTGCACTCTGTCTGCCAAATATTTGCACCCAGCCAATACCACTCCTGAAACAGAAGATGAATCATTCCATCACAATGTCGCAGGAACAGATTGCCAGTCTTTTAGCTAATGCTTTCTTCTGCACATTTCCACGATGAAATGCTCAGATGAAATCGGAGTATTCTAGTTACCCAGACATTAACTTCAATCGATTGTTTGAGGGACGTTGCATA
>Hoch_g2w_1_PG1_Linear_2200_1104
CACTTCCACTGTTTTCGCATTTATTCGTGAAACGCTTTCGCGTTTTTCCTGCGCCGCTTCATTTACACGACCCCAAAACTTGAGGTTGTTATTCTGAAATACAATGTGGCATATTCTAAGAAATGGGACTTTACAGCTTTGATCGATTTCTGGGATAAGGTACTTGAAGAAGCAGAAGCTCAACATTTATATCAGTCCATCTTGCCTGATATCGTGAAAATTGCACTCTGTCTGCCAAATATTTGCACCCAGCCAATACCACTCCTGAAACAGAAGATGAATCATTCCATCACAATGTCGCAGGAACAGATTGCCAGTCTTTTAGCTAATGCTTTCTTCTGCACATTTCCACGACGAAATGCTAAGATGAAATCGGAGTATTCTAGTTACCCAGACATTAACTTCAATCGATTGTTTGAGGGACGTTCATAT
>Hoch_g2w_1_PG1_Linear_2200_1105
TCAGAATAGCATCCTTCAAGTTCGGGTCGTGTAAATTTGTTGAGAAGTGCAGTCTGAATGAGCTCCCACCGGCTCCCCCGCAGTTCGCTCACCATTTCAAATAGTTACTGTGTGATTGGCAGATGGTCTCAGAGGCAGCCGGATCCCACACTGAGGCATTCTTCTCATCTCCTCAATGGGAGTTCCAAGCCACTTCTTATCTGGAGAAAGGTGAGGCGGAGAATTGTTTTTAGGATTAGCTCTGTTCTTTGATGTTTGGTTTCCATTGTTCTTTTCTGAGAGAGATGGACTGCGCGTCCTTCTTTCAGCGCCTCTGCACATCCTCTCTGCCGCTGCCTGCTTCTGCAATTGCTGATCCGCCGGCCTCCCAAGTCAGGCCGTAAACACTCGCCTGCTTCTCTCCACTGGCACCCCACCTGCCTCAATGCGCCGCTTGT
>Hoch_g2w_1_PG1_Linear_2200_1106
TTATCCCACAAATCTTTATAATGTGTTGGAAAAGGTTTAGGAACTTCTCCTGCTCGCAAAAGATCTACCCGAATAGTTACTGTGTGATTGGCAGATGGTCTCAAGAGAGGCAGCCGGATCCACACCGAGGCATTTGTTCATCTCCTCAATGGGAGTTCCAAGCCACTTCTTATCTGGAGAAAGGTGAGGTGGAACATATTTAGGGATCTTCCTTTCTGTTCTTTGATGTTTGGTTTCCCACTGTTCTTTTCTTCTGTCCTCTGCTTTGGGCAGTCTCGTGGAATTGATCTTGTGATTTTGGGATTTGTTTTTTCCATGTTGCTTAGAATTTCTGCATTTGTGCATTAGGCTCAAGAATGTTCCAGGTAGTTTAGCATTTAAATTCATTCAACTTCCATACGACTCTCTCCTCCTTCAAATTGGAAATGTAATCTAACTTCACCGCCCTTAGTAGAGTACCGTTTCCTAAATTCAATGTCAGCGTCTCTTGCTTGGAACCTTGAAGGTTTATTTGCTGTTTGGGAGGAACTCCCATCTTGTCATCAAAAACCTGGACTTGTCTCCTCATCTGCTTCTGAGTCTTGACAACTATTTTTAGAATTATCCACATCCATCGGTGACTCGGGTTCACTTTCCTTCTCAAATGGAGGATTTTCCTAGGCAACTTCTTTGTCTAGTCAATTTGTTGTCATTTTTTGGCCCAGTACCAACATCCTCAGAGCCAACATCTGACAATGGACTCTCTGGCACCACATCTATCTCATCTTGCTGACAACTTGCACAGTCTTTGCCAGGATCGCAAGACTTGCTGCACTTCTGGTGGCTTTTGGCTTCTCTGGCCTGTTCATCTTCTGTAGTCTGCTTTCTCATCTGCAAGCTTTCAGTTGTGAGAGAAACTGTTGATTGTCTCTATTCTCTTCACTATCTGTGTCACTGTGATCATCATTTTGAGGTGACCGATGATGTTAGTTACTAAACTGCTCTGGTACCAGGGTTACTGTTTAGTTAGTTCCAAAAGCTGCTCCGTGTGTTTCCCTTCATTTTGCCACTTACACATTGCTGCAGTCTGATGCTGGTTCAAATACTGTGTACTTTTTTCAGTGGGTGACTTATCAAGACTTAGAAGT
>Hoch_g2w_1_PG1_Linear_2200_1107
TAGTCGATTGCAAGGCTGCCTCTCTTGAGACCATCTGCCAATCGCACGGTAAGCTGTTTGGAATGGTGAGCGAACTGCGGGGAGCCGGTGGGAGCTCATTCAGACTGCACTTCTCAACAAATTTACACGACCAAAACTTGAAGGATGCTATTCTGAAATACACTGTGGCATATTCTAAGAAATGGGACTTTACAGCTTTGATCGATTTCTGGGATAAGGTACTGAAGAAACAGAAGCTCAACATTTATATCAGTCCATCTTGCCTGATATGGTGAAAATTGCACTCTGTCTGCCAAATATTTGCACCCAGCCAATACCACTCCTGAAACGGAAGATGAATCATTCCATCACAATGTCGCAGGAACAGATTGCCAGTCTTTTAGCTAATGCTTTCTTCTGCACATTTCCACGATGAAATGCTCAGATGAAATCGGAGTATTCTAGTTACCCAGACATTAACTTCAATCGATTGTTTGAGGAACGTGGTTA
>Hoch_g2w_1_PG1_Linear_2200_1108
TCAGAAGCAGATGAGGAGACAAGTCCAGGTTTTGATGAACAAGAAGATGGTAGTTCCTCCCAAACAGCAAATAAACCTTCAAGGTTCAGAGCAAGAGACGCTGACATTGAATTTAGGAAACAGGTACTATTTCTAGAGGGCGGTGAAGTTAGATTACATTTCCAATTTATTGAAAAGGAGGAGAGAGTCGCGCTGGAATGAATGATTTAAATGCTAAACTACCTGGAAATATTTCTAGCCTGAATGTGGCGAAATCCAGAAATTCTAAGCAACATGGAAAAAAGGATTCTAAAATCACAGATCATTTCATGAGACTGCCCAAAGCAGAGGACAGAAGAAAAGAACAGTGGGAAACCAAACATCAAAGAACAGAAAGGAAGATCCCTAAATACGTTCCACCTCACCTTTCTCCAGATAAGAAGTGGCTTGGAACTCCCAGTTGAGGAGATGAGAAGAATGCCTCGGTGTGGGATCCGGCTGCCTCTCTTGAGACCATCTGCCGATCAGCCAGTAACTATTCGGGTAGATCTTTTGCGAGCAGGAGAAGTTCCTAAACCTTTTCCAACACATTATAAAGATTTGTGGGATAACAAGCATGTTAAAATGCCTTGTTCAGAACAAAATTTGTACCCAGTGGAAGATGAGAATGGTGAGCGAACTGCGGGGAGCCGGTGGGAGCTCATTCAGACTGCACTTCTCAACAAATTTACACGACCCAAAACTTGAAGGATGCTATTCTGAAATACAATGTGGCATATTCTAAGAAATGGGACTTTACAGCTTTGATCGATTTCTGGGATAAGGTACTTGAAGAAGCAGAAGCTCAACATTTATATCAGTCCATCTTGCCTGATATGGTGAAAATTGCACTCTGTCTGCCAAATATTTGCACCCAGCCAATACCACTCCTGAAACAGAAGATGAATCATTCCATCACAATGTCGCAGGAACAGATTGCCAGTCTTTTAGCTAATGCTTTCTTCTGCACATTTCCACGACGAAATGCTAAGATGAAATCGGAGTATTCTAGTTACCCAGACATTAACTTCAATCGATTGTTTGAGGGACGTTGGTGAG
>Hoch_g2w_1_PG1_Linear_2200_1109
TAGGTTTCACCTCACCTTCTCCAGATAAGAAGTGGCTTGGAACTCCAGTTGGAGATGAGAAGAATGCCTCGTAGGGATCGGCTGCCTCTCTTGAGACCATCTGCCAATCACACAGTAACTATTCGGGTAGATCTTTTGCGAGCAGGAGAAGTTCCTAAACCTTTTCCAACACATTATAAAGATTTTTTGTGGGATAACAAGCATGTTAAAATGCCTTGTTCAACAAAATTTGTACCCAGTGGAAGATGAGAATGGTGAGCGAACTGCGGGGGAGCCGTGTGGGGAGCTCATTCAGACTGCACTTCTCAACAAATTTACACGACCAAAACTTGAAGGATGCTATTCTGAAATACAATGTGGCATGTATAAGAAATGGGACTTTACAGCTTTGATCGATTTCTGGGATAAGGTACTTGAAGAAGCAGAAGCTCAACATTTATATCAGTCCATCTTGCCTGATATGGTGAAAATTGCACTCTGTCTGCCAAATATTTGCACCCAGCCAATACCACTCCTGAAACGAGAGATAAATCATTCCATCACAATGTCGCAGGAACAGATTGCCAGTCTTTTAGCTAATGCTTTCTTCTGCACATTTCCACGACGAAATGCTAAGATGAAATCGGAGTATTATTAGTACCCAGACATTAACTTCAATGGATTGTTTGAGGGACGTTGGTGGTG
>Hoch_g2w_1_PG1_Linear_2200_1110
CTGGGATAAGCTCGAACCTCTGATTTGGAGTTCAGTGGAAATTTAACCTTTTTGGACCTCTTCCCTTGGTGACTCACAGTCTCTGGAATCATAAGGTACTTGAAGAAACAGAAGCTCAACATTTATATCAGTCCATCTTGCCTGATATGGTGAAAATTGCACTCTGTCTGCCAAATATTTAGCCCAGCCAATACCACTCCTGAAACAGAAGATAAATAAGTCCATTGGCAATGACAGAAACAGGTTCCAGTCTTTTAGCTAATGCTTTCTTCTGCACATTTCCACGATGAAATGCTCAGATGAAATCGAGGTATTCTAGTTACCCAGACATTAACTTCAATCGGATTGGAATAAGGTCATGCATTTTTGGGAGAATACCACAGAAATGATCCTGTGTCCTTCTCAGTGCACCATATCAGTGGGATCATGATACTTCTTATTACTGGTGATCAGTTGGCAAAGATCGAGGACATTCATG
>Hoch_g2w_1_PG1_Linear_2200_1111
ATCGTGGAAATGTGCAGAAGAAAGCATTAGCTAAAAGACTGGCAATCTGTTCCTGCGACATTGTGATGGAATGATTCATCTTCTGTTTCAGGAGTGGTATTGGCTGGGTGCAAATATTTGGCAGACAGAGTGCAATTTTCACCATATCAGGCAAGATGGACTGATATAAATGTTGAGCTTCTGTTTCTTCAGTTGCCTTATGATTCCAGAGACTGTGAGTCACCAAGGGAAGAGGTCCAAAAAGGTTAAATTTCCACTGAACTCCAAATCAGAGGTTCGAAAGCTTATCCCAGAAATCGATCAAAGCTGTAAAGTCCCATTTCTTAGAATATGCCACAGTGTATTTCAGAATAGCATCCTTCAAGTTTTGGGGTCGTGTAAATTTGTTGAGAAGTGCAGTCTGAATGAGCTCCCACCACTACCGCAGTTCGCTCACCATTCCAAATAGTTACTGTGTGATTGGCAGATGGTCTCAAGAGAGGCAGCCGGATCCCACACTGAGGCATTCTTCTCATCTCCTCAATGGGAGTTCCAAGCCACTTCTTATCTGGAGAAAGGTGAGGCGGAACGTATTAGGGATCTTCCTTTCTGTTCTTTGATGTTTGGTTTCCCATTTTGTTCTTTTCTGAGAGAGATGGACTGCGCGTCCTTCTCAGCGCCTGCCTGCACCATTCCCTCTCTGCCGCTGCCTGCTTCTGCAATTGCTGATCCGCCGGCCTCCCAAGTCAGGCCGTAAACACTCGCCTGCTTTCTCTCTTCCACTGGCACCCCACCCTGCCTCAATGCGCCGCTTGT
>Hoch_g2w_1_PG1_Linear_2200_1112
ACACTTCCACTGTTTTCGCATTTATCGTGAAACGCTTTCGCGTTTTTCGTGCGCCGCTTCGTGGCGAGAAGTGCAGTCTGAATGAGCTCCCACCGGCTCCCGCAGTTCGCTCACCATTCTCATCTTCCACTGGGTACAAATTTTGTTTCTGAACAAGGCATTTTAACATGCTTGTTATCCCACAAATCTTTATAATGTGTTGGAAAAGGTTTAGGAACTTCTCCTGCTCGCCAAAAGATCTACCCGAATAGTTACTGTGTGATTGGCAGATGGTCTCAAGAGAGGCAGCCGGATCCCACACCGAGGCATTCTTCTCATCTCCTCAATGGGAGTTCCAAGCCACTTCTTATCTGGAGAAAGGTGAGGTGGAACATCTTCAGGGATCTTCCTTTCTGTTCTTTGATGTTTGGTTTCCCACTGTTCTTTTCTTCTGTCCTCTGCTTTGGGCAGTCTCATGAAATGATCTGTGATTTTAGAATCCTTTTTTCCATGTTGCTTAGAATTTCTGCATTCTACATTCAGGCTAGAAATATTTCCAGGTAGTTTAGCATTTAAATCATTCATTCCAGTGCGACTCTCTCCTCCTTCAAATTGGAAATGTAATCTAACTTCACCGCCCTTAGTAGAGTACCGTTTCCTAAATTCAATGTCAGCGTCTCTTGCTTGGAACCTTGAAGGTTTATTTGCTGTTTGGGAGGAACTACCATCTTCTTGTTCATCAAAACCTGGACTTGTCTCCTCATCTGCTTCAGTCTTGACAACTATTTTTCATTCCACATCCATCGGTGACTCGGGTTCACTTTCCTTCTCAAATGGAGGAGGAGAATTTCCTAGGCAACTTTCTTGTCTAGTCAATTTGTTGTCATTTTTTGGCCCAGTACCAACATCCTCAGAGCCAACATCTGACAATGGACTCTCTGGCACCACATCTATCTCATCTTGCTGACAACTTGCACAGTCTTCCCCAGGATCGCAAGACTTGCTGCACTTCTGGTGGCTTTTGGCTTCTCTGGCCTGTTCATCTTCTGTAGTCTGCTTTGCATTTGCAAGCTTTACAGTTGTGAGAAACTGTTGATTGTCTCTATTCTCTTCACTATCTGTGTCACTGTGAGTCATCATTTTGAGGTGACCGATCCAATGTTAGCATTACTAAACTGCTCTGGTACCAGGGTTACTGTTTGAGGTTCTTTCCAAAAGCTGCTCCGTGTGTTTCCCTTCATTTTGCCACTTACACATTGCTGCAGTCTGATGCTGGTTCAAATACTGTGTACTTTTTTCAGTGGGTGACTTATCAAGACTTAGCTGAGAAACATTTTCTAATTTTTCTACATTATGTTGGTAAAAGTTATCTTTTTGTACAGAACTCATCATGGATTCTATTCTTGTATTGTTGTTTTCTTTTCTATCCAAACTTTCTGATTCCGCTGTCTTTGATTCCTTTAGTGTCATCCAACTGGTAATAGTCTTTTGTTTGAAAACTCAATGCGCCGCTTTGG
>Hoch_g2w_1_PG1_Linear_2200_1113
GCTAAGTCTTGATAAGTCACCCACTGAAAAAAGTACACAGTATTTGAACCAGCATCAGACTGCAGCAATGTGTAAGTGGCAAAATGAAGGGAAACACACAAGCACTTTTGGAAAGTGAACCTCAAACAGTAACCCTGGTACCAGAGCAGTTTAGTAATGCTAACATTGATCGGTCACCTCAAAATGATGATCACAGTGACACAGGATGCATGAAGGAATTAGAGACAATCAACAGTTTCTCACAACTGTAAAGCTTGCAAATGCAAAGCAGACTACAGAAGATGAACAGGCCAGAGAAGCCAAAAGCCACCAGAAGTGCAGCAAGTCTTGCGATCCTGGGGAAGACTGTGAGAGTCTCAGCAAGATGAGATAGATGTGGTGCCAGAGAGTCCATTGTCAGATGTTGGCTCTGAGGATGTTGGTACTGGGCCAAAAAATGACAACAAATTGACTAGACAAGAAAGTTGCCTAGGAAATTCTCCTCCATTTGAGAAGGAAAGTGAACCCGAGTCACCGATGGATGTGGATAATTCTAAAAATCATTGTCAAGACTCAGAAGCAGATGAGGAGACAAGTCCAGGTTTTGATGAACAAGAAGATGGTCATTCCTCCCAAACAGCAAATAAACCTTCAAGGTTCCAAGCAAGAGACGCTGACATTGAATTTAGGAAACGGTACTCTACTAAGGGCGGTGAAGTTTAATTACATTTCCAATTTGGAGGAAGAGTCGCACTGGAATGAATGATTTAAATGCTAAACTACCTGGAAATCTTCTAGCCTGAATGGT
>Hoch_g2w_1_PG1_Linear_2200_1114
GTCTGGGTAACTAGAATACTCCGATTTCATCTGAGCATTTCATCGTGGAAATGTGCAGAAGAAAGCATTAGCTAAAAGACTGGCAATCTGTTCCTGCGACATTGTGATGGAATGATTCATCTTCTGTTTCAGGAGTGGTATTGGCTGGGTGCAAATATTTGGCAGACAGAGTGCAATTTTCACCATATCAGGCAAGATGGACTGATATAAATGTTGAGCTTCTGTTTCTTCAAGTACCTTATCCCAGAAATCGATCAAAGCTGTAAAGTCCCATTTCTTAGAATATGCCACAGTGTATTTCAGAATAGCATCCTTCAAGTTTTGGGGTCGTGTAAATTTGTTT
>Hoch_g2w_1_PG1_Linear_2200_1115
GCTGTAAAGTCCCATTTCTTCAATCCCACATTGTATTTCAGAATAGCATCCTTCAAGTTTTGGGGTCGTGTAAATTTGTTGAGAAGTGCAGTCTGAATGAGCTCCCACCGGCTCCCCGCAGTTCGCTCACCATTCTCATCTTCCACTGGGTACAAATTTTGTTCTGAACAAGGCATTTTAACATGCTTGTTATCCCACAAATCTTTATAATGTGTCGGAAAAGGTTTAGGAACTTCTCCTGCTCGCAAAAGATCTACCCGAATAGTTACTGTGTGATTGGCAGATGGTCTCAAGAGAGGCAGCCGGATCCCACACCGAGGCATTCTTCTCATCTCCTCAATGGGAGTTCCAAGCCACTTCTTATCTGGAGAAAGGTGAGGTGGAACGTATTTAGGGATCTTCCTTTCTGTTCTTTGATGTTTGGTTTCCCACTGTTCTTTTCTTCTGTCCTCTGCTTTGGGCAGTCTCATGAAATGATCTGTGATTTAGAATCCTTTTTTCCATGTTGCTTAGAATTTCTGCATTCTACATTCAGGCTAGAAAATATTTCCAGGTAGTTTAGCATTTAAATCATTCATTCCAGTGCGACTCTCTCCTCCTTCAAATTGGAAATGTAATCTAACTTCACCACCCCCTAGTAGAGTACCGTTTCCTAAATTCAATGTCAGCGTCTCTTGCTTGGAACCTTGAAGGTTTATTTGCTGTTTGGGAGGAACTACCAATCTCTTATTCTCATCAAAACCTGGACTTGTCTCCTCATCTGCTTCTGAGTCTTGACAACTATTTTTAGAATTATCCACATCCATCGGTGACTCGGGTTCACTTTCCTTCTCAAATGGAGGAGAATTTCCTAGGCAACTTTCTTGTCTAGTCAATTTGTTGTCATTTTTTGGCCCAGTACCAACATCCTCAGAGCCAACATCTGACAATGGACTCTCTGGCACCACATCTATCTCATCTTGCTGACAACTTGCACAGTCTTCCCCAGGATCGCAAGACTTGCTGCACTTCTGGTGGCTTTTGGCTTCTCTGGCCTGTTCATCTTCTGTAGTCTGCCTTGCATTTGCAAGCTTTACAGTTGTGAGAAACTGTTGATTGTCTCTATTCTCTTCACTATCTGTGTCACTGTGATCATCATTTTGAGGTGACCGATCAATGTTAGCATTACTAAACTGCTCTGGTACCAGGGTTACTGTTTGAGGTTCACTTTCCAAAAGCTGCTCCGTGTGTTTCCCTTCATTTTGCCACTTACACATTGCTGCAGTCTGATGCTGGTTCAAATACTGTGTACTTTTTTCAGTGGGTGACTTATCAAGACTTAGCTGAGAAACATTTTCTAATTTTTCTACATTATGTTGGTAAAAGTTATCTTTTTGTACAGAACTCATCATGGATTCTATTCTTGTATTGTTGTTTTCTTTACTATCCAAACAAGCGAGGTGGCGCTGCCTCTGTGCTGTCCCGCCCGCCCTGGGACGCAGGCTGGCGAGGACGGTGGGACCCTGAACTGCACGTGAGCGTCCTTGGGGTCGAGGACGCGCCTCTGCCTGCTGGGAAAGCTCCGGGCGTCCGAAGCAGCCGGCGAAGTTGTAGCGGCGCCCCAGCGGGGTCGCTTGGTGCAGGGTTCACAGCCGGGGCCCGCATTCATGCTTGGGACCAGCAGCGCACTGTCCCCGGGCCGGCCCGGGCGGAGAGCCTCATTCACTAACCCTGGAGATCGAGCTGCGCCTCCTTCTCAGCGCCTGCCTGCACCATTCCCTCTCTGCCGCTGCCTGCTTCTGCAATTGCTGATCCGCCGGCCTCCCAAGTCAGGCCGTAAACACTCGCCTGCCTTCCCTCTTCCACTGGCACCCCACCTGCCTCAATGCGCCGCTTTGA
>Hoch_g2w_1_PG1_Linear_2200_1116
CTTTTCGAACCTCTGATTTGGAGTTCAGTGGAAATTTAACCTTTTTGGACCTCTTCCCTTGGTGACTCACAGTCTCTGGAATCATAAGGTACTTGAAGAAACAGAAGCTCAACATTTATATCAGTCCATCTTGCCTGATATGGTGAAAATTGCACTCTGTCTGCCAAATATTTGCACCCAGCCAATACCACTCCTGAAACAGAAGATGAATCATTCCATCACAATGTCGCAGGAACAGATTGCCAGTCTTTTAGCTAATGCTTTTTCTTCTGCACATTTCCACGATGAAATGCTCAGATGAAATCGGAGTATTCTAGTTACCCAGACATTAACTTCAATCGATTGTTTGAGGGACGTTCATC
>Hoch_g2w_1_PG1_Linear_2200_1117
TTGGCTGGGTGCAAATATTTGGCAGACAGAGTGCAATTTTCACCATATCAGGCAAGATGGACTGATATAAATGTTGAGCTTCTGTTTCTTCAAGTACCTTATGATTCCAGAGACTGTGAGTCACCAAGGGAAGAGGTCCAAAAAGGTTAAATTTCCACTGAACTCCAAATCAGAGGTTCGAAAGCTTATCCCAGAAATGGATCGACTGTAAAGTCCCATTTCTTAGAATATGCCACAGTGTATTTCAGAATAGCATCCTTCAAGTTTTGGGGTCGTGTAAATTTGTTGAGAAGTGCAGTCTAAATAAGCTCCCACCGGCTCCCCGCAGTTCGCTCACCATTCCAAACAGTTACTGTGTGATTATTGGCAGATGGTCTCAAGAGAGGCAGCCGGATCCCACACTGGCATTCTTCTCATCTCCTCAATGGGAGTTCCAAGCCACTTCTTATCTGAGAAGGTGAGGCAGAACGTCTTAGGGATCTTCCTTTCTGTTCTTTGATGTTTGGTTTCCCATTGTTCTTTTCTGAGAGAGATGGACTGCGCGTCCTTCTCAGCGCCTGCCTGCACCATTCCCTCTCTGCCGCTGCCTGCTTCTGCAATTGCTGATCCGCCGGCCTGCCAAGTCAGCCATAAACACTCGCCTGCTTTCTCTTCCACTGGCACCCCACCTGCCTCAATACGCCGCTTTG
>Hoch_g2w_1_PG1_Linear_2200_1118
TCTGGGTAACTAGAATACTCCGATTTCATCTGAGCATTTCATCGTGGAAATGTGCAGAAGAAAGCATTAGCTGAAGACTGGCAATCTGTTCCTGCGACATTGTGATGGAATGATTCATCTTCTGTTTCAGGAGTGGTATTGGCTGGGTGCAAATATTTGGCAGACGAGTGCAATTTTCACCATATCAGGCAAGATGGACTGATATAAAATGTTGAGCTTCTATTTTATTCAAGTACCTTATCCCAGAAATCGATCAAAGCTGTAAAGTCCCATTTCTTAGAATATGCCACAGTGTATTTCGCGAGATAGCATCCCTTCAAGTTTTGGGGTCGTGTAAATTTGTTGAGAAGTGCAGTCTGGATCCAGCTCCCACCGGCTCCCGCAGTTCGCTCACCATTCCAAATAGTTACTGTGTGATTGGCAGATGGTCTCAAGAGAGGCAGCCGGATCCCACACTGAGGCATTCTTCTTCATCTCCTCAATGGGAGTTCCAAGCCACTTCTTATCTGGAGAAAGGTGAGGCGGAACGTCTTCCAGGGATCTTCCTTTCTGTTCTTTGATGTTTGGTTTCCCATTGTTCTTTTCTGAGAGAGATGGACTGCGCGTCCTTCTCAGCGCCTGCCTGCACCATTCCCTCTCTGCCGCTGCCTGCTTCTCAATGCTCATGTCGCCAGCCTCCAGGAGTCGAGCCATAAACACTCGCCTGCTTTCTCTCTTCCACTGGCACCCCACCTGCCTCAATGCGCCGCTTGT
>Hoch_g2w_1_PG1_Linear_2200_1119
TGGGGAGCCGGTGGGAGCTCATCTCAGACTGCACTTCTCAACAAATTTACACGACCCAAAACTTGAAGGATGCTATTCTGAAATACAATGTGGCATATTCTAAGAAATGGGACTTTACAGCTTTGATCGATTTCTGGGATAAGGTACTTGAAGAAGCAGAAGCTCAACATTTATATCAGTCCATCTTGCCTGATATGGTGAAAATTGCGGCTGCTGCCAAATATTTGCACCCAGCCAATACCACTCCTGAAACAGAAGATGAATCATTCCATCACAATGTCGCAGAAACAGGTCCAGTCTTTTAGCTAATGCTTTCTTCTGCACATTTCCACGACGAAATGCTAAGATGAAATCGGAGTATTCTAGTTACCCAGACATTAACTTCAATCGATTGTTTGAGGGACGTTCATAT
>Hoch_g2w_1_PG1_Linear_2200_1120
TTGTGATGGAATGATTCATCTTCTGTTTCAGGAGTGGTATTGGCTGGGTGCAAATATTTGGCAGACAGAGTGCAATTTTCACCATATCAGGCAAGATGGACTGATATAAATGTTGAGCTTCTGCTTAAATTTATTCTGCAAATGGATCAAAGCTGTAAAGTCCCATTTCTTAGAATATGCCACAGTGTATTTCAGAATAGCATCCTTCAAGTTTTGGGGTCGTGTAAATTTGTTGAGAAGTGCAGTCTGAATGAGCTCCCACCGGCTCCCCGCAGTTCACTCACCCATTCCAAATAGTTACTGTGTGATTGGCAGATGGTCTCAAGAACGTCAATCCGCGCTGAGGCATTCTTCTCATCTCCTCAATGGGAGTTCCAAGCCACTTCTTATCTGGAGAAAGGTGAGGCGGAACATATTAGGGATCTTCCTTTCTGTTCTTTGATGTTTGGTTTCCCATTGTTCTTTTCTGAGAGAGATGGACTGCGCGTCCTTCTCAGCGCCTGCCTGCACCATTCCCTCTCTGCCGCTGCCTGCTTCTGCAATTGCTGATCCGCCGGCCTCCCAAGTCAGGCCGTAAACACTCGCCTGCTTTCTCTCTTCCACTGGCACCCCACCTGCCTCAATGCGCCGCTTTAT
>Hoch_g2w_1_PG1_Linear_2200_1121
GAAGTTAATGTCTGGGTAACTAGAATACTCCGATTTCATCTGAGCATTTCATCGTGGAAATGTGCAGAAGAAAGCATTAGCTAAAAGACTGGCAATCTGTTCCTGCGACATTGTGATGGAATGATTCATCTTCTGTTTCAGGAGTGGTATTGGCTGGGTGCAAATATTTGGCAGACAGAGTGCAATTTTCACCATATCAGGCAAGATGGACTGATAAATGTAGCTTCTGTTTCTTCAAGTACCTTATCCCAGAAATCGATCAAAGCTGTAAAGTGCCAAATTCTTAGAATATGCCACAGTGTATTTCAGAATAGCATCCTTCAAGTTTTGGGGTCGTGTAAATTTGTTGAGAAGTGCAGTCTGAATGAGCTCCCACCGGCTCCCCGCAGTTCGCTCACCATTCCAAATAGTTACTGTGTGATTGGCAGATGGTCTCAGAGGCAGCCGGATCCCACACTGAGGCATTCTTCTCATCTCCTCAATGGGAGTTCCAAGCCACTTCTTCTGGAGAAAGGTGAGGCGGAACATATTTAGGGATCTTCCTTTCTGTTCTTTGATGTTTGGTTTCCCATTGTTCTTTTCTGAGAGAGATGGACTGCGCGTCCTTCTCAGCGCCTGCCCTGCACCATTCCCTCTCTGCCGCTGCCTGCTTCTGCAATTGCTGATCCACCGGCCTCCCAAGTCAGGCCGTAAACACTCGCCTGCTTTCTCTTCCACTGGCACCCCACCTGCCTCAATGCGCCGCTTTGA
>Hoch_g2w_1_PG1_Linear_2200_1122
GGCCCAGAAATCGATCAAAGCTGTAAAGTCCCATTTCTTAGAATATGCCACAGTGTATTTCAGAATAGCATCCTTCAAGTTTTGGGGTCGTGTAAATTTGTTGAGAAGTGCAGTCTGAATGAGCTCCCACCGGCTCCCCGCAGTTCGCTCACCATTCCAAACAGTTACTGTGTGATTGGCAGATGGTCTCAAGAGAGGCAGCCGGATCCCACACTGAGGCATTCTTCTTCATCTCCTCAATGGGAGTTCCAAGCCACTTCTTATTGGAGAAAGGTGAGGCAGAACATGTTTGGGATCTTCCTTTCTGTTCTTTGATGTTTGGTTTCCATTGTTCTTTTCTCGAGGGAGTGGACTGCGCCGTCCTTCTCAGCGCCTGCCTGCACCATTCCCTCTCTGCCGCTGCCTGCTTCTGCAATTGCTGATCCGCCGCCTCCAAGTCAGGCCGTAAACACTCGCCTGCTTTCTCTCTTCCACTGGCACCCCACCTGCCTCAATACGCAGGCTG
>Hoch_g2w_1_PG1_Linear_2200_1123
GTTTAAAACAAGCGAGGTGGCGCTGCCTCTGTGCTGTCCCGCCCGCCCTGGGACGCAGGCTGGCGAGGACGGTGGGACCCTGAACTGCACGTGAGCGTCCTTGGGGTCGAGGACACGCTCCTGCTGGGAAAGCTCCGGGCGTCCGAAGCAGCCGGCGAAGTTGTAGCGGCGCCCAGCAAGATCCTTGGTGCAGGGTTCACGGCCGCACATCATGCTGGGACCAGCAGCGCACTGTCCCCGGGCCGGCCCGGGCGGAGAGCCTCATTCACTAACCCTGAGAGAGATCGACTGCGCCTCCTTCTCAGCGCCTGCCTGCACCATTCCCTCTCTGCCGCTGCCTGCTTCTGCAATTGCTGATCCGCCGGCCTCCCAAGTCAGGCCGTAAACACTCGCCTGCCTTCCCTCTTCCACTGGCACCCCACCTGCCTCAATGCGCCGCTTTG
>Hoch_g2w_1_PG1_Linear_2200_1124
ATCCAGCGCTGAAGCATTCTCATCTCCTCAATGGGAATTCCAAGCCACTTCTTATCTGGAGAAAGGTGAGGCGGAACGTATTTAGGGATCTTCCTTTCTGTTCTTTGATGTTTGGTTTCCCATTGTTCTTTTCTGAGAGAGATGGACTGCGCGTCCTTCTCAGCGCCTGCCTGCACCATTCCCTCTCTGCCGCTGCCTGCTTCTGCAATTGCTGATCCGCCGGCCTCCCAAGTCAGGCCGTAAACACTCGCCTGCTTTCTCTCTTCCACTGGCACCCCACCTGCCTCAATGCGCCGCTTG
>Hoch_g2w_1_PG1_Linear_2200_1125
GGATGGAATGGTGAGCGAACTGCGGGGGACCGGTGGACTCATTCAGACTGCACTTCTCAACAAATTTACACGACCCAAAACTTGAAGGATGCTATTCTGAAATACAATGTGGCATATTCTAGAATGGGACTTTACAGCTTTGATCAATTTCTGGGATAAGGTACTTGAAGAAGCAGAAGCTCAACATTTATATCAGTCCATCTTGCCTGATATGGTGAAAATTGCACTCTGTCTGCCAAATATTTGCACCCAGCCAATACCACTCCTGAAACAGAGATTGAATCATTCCATCACAATGTGGCGGAACAGATTGCCAGTCTTTTAGCTAATGCTTTCTTCTGCACATTTCCACAACGAAATGCTAAGATGAAATCGGAGTATTCTAGTTACCCAGACATTAACTTCAATCGATTGTTTGAGGACGTTCATA
>Hoch_g2w_1_PG1_Linear_2200_1126
TCACGACCCCAAAACTTGAAGGATGCTATTCTGAAATACACTGTGGCATATTCTAAGAAATGGGACTTTACAGCTTTGATCGATTTCTGGGGACAGCTGAACCTCTGATTTGGAGTTGAGTGGAAATTTAACCTTTTTGGACCTCTTCCCTTGGTGACTCACAGTCTCTGGAATCATAAGGTACTTGAAGAAACAGAAGCTCAACATTTATATCAGTCCATCTTGCCTGATATGGTGAAAATTGCACTCTGTCTGCCAAATATTTGCACCCAGCCAATACCACTCCTGAAACAAAAATCAATCATTCCATCACAATGTCGCAGAAACAGATTGCCAGTCTTTTAGCTAATGCTTTCTTCTGCACATTTCCACGATGAAATGCTCAGATGAAATCGGAGTATTCTAGTTACCCAGACATTAACTTCAATCGATTGTTTGGACGTTGGTGAT
>Hoch_g2w_1_PG1_Linear_2200_1127
ACTGATATAAATACAGCTTCTGTTTCTTCAAGTACCTTATGATTCCAGAGACTGTGAGTCACCAAGGGAAGAGGTCCAAAAAGGTTAAATTTCCACTGAACTCCAAATCAGAGGTTCGAAAGCTTATCCCAGAAATCGATCAAAGCTGTAAAGTCCCATTTCTTAGAATATGCCACAGTGTATTTCAGAATAGCATCCTTCAAGTTTTGGGGTCGTGTAAATTTGTTGAGAAGTGCAGTCTGAATGAGCTCCCACCGGCTCCCCGCAGTTCGCTCACCATTCCAAACAGTTACTGTGTGATTGGCAGATGGTCTCAAGAGAGGCAGCCGGATCCCACACTGAGGCATTCTTCTCATCTCCTCAATGGGAGTTCCAAGCCACTTCTTATCTGGAGAAAGGTGAGGCGGAACGTATTTAGGGATCTTCCTTTCTGTTCTTTGATGTTTGGTTTCCCATTGTTCTTTTCTGAGAGAGATGGACTGCGCGTCCTTCTCAGCGCCTGCCTGCACCATTCCCTCTCTGCCGCTGCCTGCTTCTGCAATTGCTGATCCGCCGGCCTCCCAAGTCAGGCCGTAAACACTCGCCTGCTTTCTCTCTTCCACTGGCACCCCACCTGCCTCGATACGCCACTTGT
>Hoch_g2w_1_PG1_Linear_2200_1128
GATCCACATCCATCGGTGACTCGGGTTCACTTTCCTTCTCAAATGGAGGAGAATTTCCTTAGGCAACTTTCTTGTCTAGTCAATTTGTTGTCATTTTTTGGCCCAGTACCAACATCCTCAGAGCCAACATCTGACAATGGACTCTCTGGCACCACGTATCTCATCTTGCTGACAACTTGCACAGTCTTCCCCAGGATCGCAAGACTTGCTGCACTTCTGGTGGCTTTTGGCTTCTCTGGCCTGTTCATCTTCTGTAGTCTGCTTTTTGCGTTCCAGACTTTACAGTTGTGAGAAACTGTTGATTGTCTCTATTCTCTTCACTATCTGTGTCACTGTGATCATCATTTTGAGGTGGACCGATCAATGTTAGCATTACTAAACTGCTCTGGTACCAGGGTTACTGTTTGAGGTTCACTTTCCAAAAGCTGCTCCGTGTGTTTCCCTTCATTTTGCCACTTACACATTGCTGCAGTCTGATGCTGGTTAAAATACTGTGTACTTTTTTCAGTGGGTGACTTATCAAGACTTAGCTAGAAACATTTTCTAATTTTTCTACATTATGTTGGTAAAAGTTATCTTTTTGTACAGAACTCATCATCGATTTATTCTTGTATTGTTGTTTCTTTACTATCCAAACTTTCTGATTCCGCTGTCTTGATTCCTTTAGTGTCCATCCAACTGGTAATAGTCTTTTGTTTGAAAACTGGATCACTT
>Hoch_g2w_1_PG1_Linear_2200_1129
TGCACTTCTGGTGGCTTTTGGCTTCTCTGGCCTGTTCATCTTCTGTAGTCTGCTTTGCATTTGCAAGCTTTACAGTTGTGAGAAACTGTTGATTGTCTCTATTCTCTTCACTATCTGTGTCACTGTGATCATCATTTTGAGGTGACCGATCAATGTTAGCATTACTAAACTGCTCTGGTACCAGGGTTACTGTTTGAGGTTCACTTTCCAAAAGCTGCTCCGTGTGTTTCTCCCTTCATTTTGCCACTTACACATTGCTGCAGTCTGATGCTGGTTCAAATACTGTGTACTTTTTTCAGTGGGTGACTTATCAAGACTAGCTGAGAAACATTTTCTAATTTTTCTACATTATGTTGGTAAAAGTTATCTTTTTGTACAGAACTCATCATGGATTCTATTCTTGTATTGTTGTTTTCTTTACTATCCAAACTTTCTGATTCCGCTGTCTTGATTCCTTTAGTGTCCATCCAACTGGTAATAGTCTTTTGTTTGAAAACAAGCGAGGTGGCGCTGCCTCTGTGCTGTCCCGCCCGCCCTGGGACGCAGGCTGGCGAGGACGGTGGGACCCTGAACTGCACGTGAGCGTCCTTGGGGTCGAGGACGCGCCTCTGCCTGCTGGGAAAGCTCCGGGCGTCCGAAGCAGCCGGCGAAGTTGTAGCGGCGCCCCAGCGGGTCGCTTGGTGCAGGGTTCACAGCCGGGGCCCGCATTCATGCTGGGACCAGCAGCGCACTGTCCCCGGGCCGGCCCGGGCGGAGAGCCTCATTCACTAACCCTGAGAGAGATGGACTGCGCCTCCTTCTCAGCGCCTGCCTGCACCATTCCCTCTCTGCCGCTGCCTGCTTCTGCAATTGCTGATCCGCCGGCCTCCCAAGTCAGGCCGTAAACACTCGCCTGCCTTCCCTCTCCACTGGCACCCCACCTGCCTCAATGCGCCGCTTTAT
>Hoch_g2w_1_PG1_Linear_2200_1130
ATGATAATAGTATGTACAAAAAGATAACTTTTACCAACATAATGTAGAAAAATTTAGAAAATGTTTCTCAGCTAAGTCTTGATAAGTCACCCACTGAAAAAAGTACACAGTATTTGAACCAGCATCAGACTGCAGCAATGTGTAAGTGGCAAAATGAAGGGAAACACACGGAGCAGCTTTGGAAAGTGAACCTCAAACAGTAACCCTGGTACCAGAGCAGTTTAGTAATGCTAACATTGATCGGTCACCTCAAAATGATGATCACAGTGACACAGATAGTGAAGAGAATAGAGACAATCAACAGTTTCTCACAACTGTAAAGCTTGCAAATGCAAAGCAGACTACAGAAGATGAACAGGCCAGAGAAGCCAAAAGCCACCAGAAGTGCAGCAAGTCTTGCGATCCTGGGGAAGACTGTGCAAGTTGTCAGCAAGATGAGATAGATGTGGTGCCAGAGAGTCCATTGTCAGATGTTGGCTCTGAGGATGTTGGTACTGGGCCAAAAAATGACAACAAATTGACTAGACAAGAAAGTTGCCTAGGAAATTCTCCTCCATTTGAGAAGGAAAATCTGAACCCGAGTCACCGATGGATGTGGATAATTCTAAAAATAGTTGTCAAGACTCAGAAGCAGATCAAGGGAGCAAAGTCCAGGTTTTGATGAACAAGAAGATGGTAGTTCCTCCCAAACAGCAAATAAACCTCAAGGTTCCAAGCAAGAGACGCTGACATTGAATTTAGGAAACGGTACTCTACTAAGGGCGGTGAAGTTCAGATTAACTCCCAATTTGAAGGAGGAGAGAGTCGCACTGGAATGAATGATTTAAATGCTAAACTACCTGGAAATATTTCTAGCCTGAATGTAGAATGCAGAAATTCTAAGCAACATGGAAAAAAGGATTCTAAAATCACAGATCATTTCATGAGACTGCCCAAAGCAGAGGACAGAAGAAAAGAACAGTGGGAAACCAAACATCAAAGAACAGAAAGGAAGTCCCTAAATACGTTCCACCTCACCTTTCTCCAGATAAGAAGTGGCTTGGAACTCCATTGAGGAGATGAGAAGAATGCCTCGGTGTGGGATCCGGCTGCCTCTCTTGAGACCATCTGCCAATCACACAGTAACTATTCGGGTAGTCTTTTGCGAGCAGGAGAAGTTCCTAAACCTTTTCCAACACATTATAAAGATTTGTGGGATAACAAGCATGTTAAAATGCCTTGTTCAGAACAAAATTTGTACCCAGTGGAAGATGAGAATGGTGAGCGAACTGCGGGGAGCCGGTGGGAGCTCATTCAGACTGCACTTCTCAACAAATTTACACGACCCCAAAACTTGAAGGATGCTATTCTGAAATACAATGTGGCATATTCTAAGAAATGGGACTTTACAGCTTTGATCGATTTCTGGGATAAGGTACTTGAAGAAGCAGAAGCTCAACATTTATATCAGTCCATCTTGCCTGATATGGTGAAAATTGCACTCTGTCTGCCAAATATTTGCACCCAGCCAATACCACTCCTGAAACAGAAGATGAATCATTCCATCACAATGTCGCAGGAACAGATTGCCAGTCTTTTAGCTAATGCTTTCTTCTGCACATTTCCACAACGAAGAAATGCTAAGATGAAATCGGAGTATTCTAGTTCTACCCAGACATTAACTTCAATCGATTGTTTGAGGGACGTTCATCTG
>Hoch_g2w_1_PG1_Linear_2200_1131
CCGAATGGTTCCTGTGTGATACTGGCAGATGGTCTCAGAGGCAGCCGGATCCCACACCGAGGCATTCTTCTCATCTCCTCAATGGGAGTTCCAAGCCACTTCTTATCTGGAGAAAGGTGAGGTGGAACGTATTTAGGGATCTTCCTTTCTGTTCTTTGATGTTTGGTTTCCCACTGTTCTTTTCTTCTGTCCTCTGCTTTGGGCAGTCTCATGAAATGATCTGTGATTTTGAATCCTTTTCCATGTTGCTTAGAATTTCTGCATTCTACATTCAGCTAGAAATATTTCCAGGTAGTTTAGCATTTAAATCATTCATTCCAGTGCGACTCTCTCCTCCTTCAAATTGGAAATGTAATCTAACTTCACCGCCCTTAGTAGAGTACCGTTTCCTAAATTCAATGTCAGCGTCTCTTGCTTGGAACCTTGAAGGTTTATTTGCTGTTTGGGAGGAACTACCATCTTCTTGTTCATCAAAACCTTGGACTTGTCTCCTCATCTGCTTCTGAGTCTTGACAACTATTTTTAGAATTATCCACATCCATCGGTGACTCGGGTTCACTTTCCTTCTCAAATGGAGGAGAATTTCCTAGGCAACTTTCTTGTCTAGTCAATTTGTTGTCATTTTTTGGCCCAGTACCAACATCCTCAGAGCCAACATCTGACAATGGACTCTCTGGCACCACATCTATCTCATCTTGCTGACAACTTGCACAGTCTTCCCAGGATCGCAAGACTTGCTGCACTTCTGGTGGCTTTTGGCTTCTCTGGCCTGTTCATCTTCTGTAGTCTGCTTTGCATTTGCAAGCTTTACAGTTGTGAGAAACTGTTGATTGTCTCTATTCTCTTCACTATCTGTGTCACTGTGATCATCATTTTGAGGTGACCGATCAATGTTAGCATTACTAAACTGCTCTGGTACCAGGGTTACTGTTTGAGGTTCACTTTCCAAAAGCTGCTCCGTGTGTTTCCCTTCATTTTGCCACTTACACATTGCTGCAGTCTGATGCTGGTTCAAATACTGTGTACTTTTTTCAGTGGGTGACTTATCAAGACTTAGCTGAGAAACATTTTCTAATTTTTCTACATTATGTTGGTAAAAGTTATCTTTTTGTACAGAACTCATCATGGATTCTATTCTTGTATTGTTGTTTCTTTACTATCCAAACTTTCTGATTCCGCTGTCTTGATTCCTTTAGTGTCCATCCAACTGGTAATAGTCTTTTGTTTGAAAACAAGCGAGGTGGCGCTGCCTCTGTGCTGTCCCGCCCGCCCTGGGACGCAGGCTGGCGAGGACGGTGGGACCCTGAACTGCACGTGAGCATCCTTGGGGTCGAGGACGCGCCTCTGCCTGCTGGGAAAGCTCCGGGCGTCCGAAGCAGCCGGCGAAGTTGTAGCGGCGCCCCAGCGGGGTCGCTTGGTGCAGGGTTCACAGCCGGGGCCCGCGACTCATGCTGGGACCAGCAGCGCACTGTCCCCGGGCCAGCCAGCAGAGCCTCATTCACTAACCCTGAGAGAGATGGACTGCGCCTCCTTCTCAGCGCCTGCCTGCACCATTCCCTCTCTGCCGCTGCCTGCTTCTGCAATTGCTGATCCGCCACCTGCCGAGGTCGGCCGTAAACACTCGCCTGCCTTCCCTCTTCCACTGGCACCCCACCTGCCTCAATGCGCCGCTTTGA
>Hoch_g2w_1_PG1_Linear_2200_1132
GCGCTCGGGTACAAATTTTGTTCTGAACAAGGCATTTTAACATGCTTGTTATATCACAAATTTTTGTATAATGTGTTGGAAAAGGTTTCAGAATTCTCCTGCTCGCAAAAGATCTACCCGAATAGTTACTGTGTGATTGGCAGATGGTCTCAAGGCAGCCGGATCCCACACCGAGGCATTCTTCTCATCTCCTCAATGGGAGTTCCAAGCCACTTCTTATCTGGAGAAAGGTGAGGTGGAACGTCTTTAGGGATCTTCCTTTCTGTTCTTTGATGTTTGGTTTCCACTGTTCTTTTCTTCTGTCCTCTGCTTTGGGCAGTATCATGAAATGATCTGTGATTTTAGAATCCTTTTTTCCATGTTGCTTAGAATTTCTGCATTCTACATTCAGCTTCAGAAATATTTCCAGGTAGTTTAGCATTTAAATCATTCATTCCAGTGCGACTCTCTCCTCCTTCAAATTGGAAATGTAATCTAACTTCACCGCCCTTAGTAGAGTACCGTTTCCTAAATTCAATGTCAGCGTCTCTTGCTTGGAACCTTGAAGGTTTATTTGCTGTTTGGGAGGAACTACCATCTTCTTGTTCATCAAAACCTGGACTTGTCTCCTCATCTGCTTCTGAGTCTTGACAACTATTTAGAATTATCCACATCCATCGGTGACTCGGGTTCACTTTCCTTCTCAAATGGAGGAGAATTTCCTAGGCAACTTTCTTGTCTAGTCAATTTGTTGTCATTTTTCGCCCAGTACCAACATCCTCAGAGCCAACATCTGACAATGGACTCTCTGGCACCACATCTCATCTTGCTGACAACTTGCACAGTCTTCCCCAGGATCGCAAGACTTGCTGCACTTCTGGTGGCTTTTGGCTTCTCACCTGTTCCATCTTCTGTAGTCTGCTTTGCATTTGCAAGCTTTACAGTTGTGAGAAACTGTTGATTGTCTCTATTCTCTTCACTATCTGTGTCACTGTGATCATCATTTTGAGGTGACCGATCAATGTTAGCATTACTAAACTGCTCTGGTACCAGGGTTACTGTTTGAGGTTCACTTTCCAAAAGCTGCTCCGTGTGTTTCCCTTCATTTTGCCACTTACACATTGCTGCAGTCTGATGCTGGTTCAAATACTGTGTACTTTTTTCAGTGGGTGACTTATCAAGACTTAGCTGAGAAACATTTTCTAATTTTTCTACATTATGTTGGTAAAAGTTATCTTTTTGTACAGAACTCATCATGGATTCTATTCTTGTATTGTTGTTTTCTTTACTATCCAAACTTTCTGATTCCGCTGTCTTGATTCCTTTAGTGTCCATCCAACTGGTAATAGTCTTTTGTTTGAAAACTGCCTCAATGCGCCGCTTTGA
>Hoch_g2w_1_PG1_Linear_2200_1133
ATGCAGAAATTCTAAGCAACATGGAAAAAAAAGTGGATCAAGATCATTTCATGAGACTACCAAAGCAGAGGACAGAAAGAGAAACAGTGGGAAACCAAACATCAAAGAACAGAAAGGAAGATCCCTAAATACGTTCCACCTCACCTTTCTCCAGATAAGAAGTGGCTTGGAACTCCCATTGAGGAGATGAGAAGAATGCCTCGGTGTGGGATCCGGCTGCCTCCTCTTGAGACCATCTGCCAATCACACAGTAACTATTCGGGTAGATCTTTTGCGAGCAGGAGAAGTTCCTAAACCTTTTCCAACACATTATAAAGATTTGTGGGATAACAAGCATGTTAAAATGCCTTGTTCAGAACAAAATTTGTACCCAGTGGAAGATGAGAATGGTGAGCGAACTGCGGGGAGCCAGTGAGAAAGACTTCATTCAGACTGCGCTTCTCAACAAAATTACACAACTACCAAAACTTGAAGGATGCTATTCTGAAATACAATGTGGCATATTAAGAAATGGGACTTTACAGCTTTGATGGATTGCTGGGATAAGGTACTTGAAGAAGCAGAAGCTCAACATTTATATCAGTCCATCTTGCCTGATATGGTGAAAATTGCACTCTGTCTGCCAAATATTTGCACCCAGCCAATACCACTCCTGAACAGAAGATGAATCATTCCATCACAATGTCGCAGGAACAGTTGCCAGTCTTTTAGCTAATGCTTTCTTCTGCACATTTCCACGACGAAATGCTAAGATGAAATCGGAGTATTCTAGTTACCGAGACATTAACTTCAATCGATTGTTTGAGGGACGTTCATCCA
>Hoch_g2w_1_PG1_Linear_2200_1134
TGGAAGATGAGAATGGTGAGCAACTGCGGGGAGCCGGTGGGAGCTCGTGCGGACTATGCACTTCTCAACAAATTTACACGACCCCAAAACTTGAAGGATGCTATTCTGAAATACAATGTGGCATATTCTAAGAAATGGGACTTTACAGCTTTGATCGATTTCTGGGATAAGGTACTTGAAGAAGCAGAAGCTCAACATTTATATCAGTCCATCTTGCCTGATATGGTGAAAATTGCACTCTGTCTGCCAAATATTTGCACCCAGCCAATACCACTCCTGAAACAGAAGATGAATCATTCCATCACAATGTCGCAGGAACCAGTTGCCATCTTTTTAGCTAATGCTTTCTTCTGCACATTTCCACGACGAAGATGCAGTTGGAATCGGAATTGTGTCGTTACCCAGACGTAACTTCAATCGATTGTTTGAGGGACGTTCATA
>Hoch_g2w_1_PG1_Linear_2200_1135
TCTAAGAAATGGGACTTTACAGCTTTGATCGATTTCTGGGATAAGCTTTCGAACCTCTGATTTGGAGTTCAGTGGAAATTTAACCTTTTTGGACCTCTTCCCTTGGTGACTCACAGTCTCTGGAATCATAAGGTATTTGAAGAAACAGAAGCTCAACATTTATATCAGTCCATCTTGCCTGATATGGTGAAAATTGCACTCTGTCTGCCAAATATTTGCACCCAGCCAATACCACTCCTGAAACAGAAGATGAATCATTCCATCACAATGTCGCAGGAACAGATTGCCAGTCTTTTTAGCTAATGCTTTCTTCTGCACATTTCCACGATGAAATGCTCAGATGAAATCGAGAATATATAACCCAGACATTAACTTCAATCGATTGTTTGAGGACATTCATG
>Hoch_g2w_1_PG1_Linear_2200_1136
CAGTCTGAATCAGGCTGCCACCGCTCCCCGCAGTTCGCTCACCATTCCAAACAGTTACTGGCAGATGGTCTCAGAGGCAGCCGGATCCCACACTGAGGCATTCTTCTCATCTCCTCAATGGGAGTTCCAACCACTATCTGGAGAAAGGTGAGGCGGAACGTACTTGCGGATCTCCTTTCTGTTCTTGATGTTTGGTTTCCCATTGTTCTTTTCTGAGAGAGATGGACTGCGCGTCCTTCTCAGCGCCTGCCTGCACCATTCCCTCTCTGCCGCTGCCTGCTTCTGCAATTGCTGATCCCGCCGCCTCCCAAGTCAGGCCGTAAACACTCGCCTGCTTTATTCTCTCCACTGGCACCCCACCTGCCTCAATACGCCACTTG
>Hoch_g2w_1_PG1_Linear_2200_1137
AAGAAGAAGAAAGCATTAGCTAAAAGACTGGCAATCTGTTCCTGCGACATTGTGATGGAATGATTCATCTTCTGTTTCAGGAGTGGTATTGGCTGGGTGCAAATATTTGGCAGACAGAGTGCAATTTTCACCATATCAGGCAAGATGGACTGATATAAATGTTGAGCTTCTGTTTCTTCAAGTACCTTATCCCAGAAATCGATCAAAGCTGTAAAGTCCCATTTCTTAGAATATGCCACAGTGTATTTCAGAATAGCATCCTTCAAGTTTTGGGGTCGTGTAAATTTGTTGAGAAGTGCAGTCTGAATGAGCTCCACCGGCTCCCCGCAGTTCGCTCACCATTCCAAACAGTTACTGTGTGATTGGCAGATGGTCTCAAGAGAGGCAGCCGGATCCCACACTGAGGCATTCTTCTCATCTCCTCAATGGGAGTTCCAAGCCACTTCTTATCTGGAGAAAGGTGAGGCGGAACATATTAGGGATCTTCCTTTCTGTTCTTTGATGTTTGGTTTCCCATTGTTCTTTTCAAGCGAGGTGGCGCTGCCCACTCTATAGCCTCCGCCTGCCCTGGGACGCAGGCTGGCGAGGACGGTGGGACCCTGAACTGCACGTGAGCGTCCTTGGGGTCGAGGACGCGCCTCTGCCTGCTCGGAAAGCTCCGGGCGTCCGAAGCAGCCGGCGAAGTTGTAGCGGCGCCCCAGCGGGGTCGCTTGGTGCAGGGTTCACAGCCGGGGCCCGCATCATGCTGGGACCAGCAGCGCACTGTCCCCGGGCCGGCCCCGGGCGGAGAGCCTCATTTCACTAACCTGAGAGAGATGGACTGCGCGTCCTTCTCAGCGCCTGCCTGCACCATTCCCTCTCTGCCGCTGCCTGCTTCTGCAATTGCTGATCCGCCGGCCTCCCCAAGTCAGGCCGTACAAACACTCGCCTGCTTTCTCTCTTCCACTGGCACCCCACCTGCCTCAATACGCCGCTTTCG
>Hoch_g2w_1_PG1_Linear_2200_1138
ATCCCAACACTTCACTGTTTTCGCATTTATCGTGAAACGCTTTCGCGTTTCGTCCCGCTTCATCCATGTTGTTAGAATTTCTGCATTCTACATTCAGGCTGAATCTTAGGTAGTTTAGCATTTAAATCATTCATTCCAGTGCAACTTGTCTCCTCCTTCAAATTGGAAATGTAATCTAACTTCACCGCCCTTAGTAGAGTACCGTTTCCTAAATTCAATGTAGACGTCTCTTCTTGGAACCTTGAAGGTTTATTTGCTGTTTGGGAGGAACTACCATCTTCTTGTTCATCAAAACCTGGGACTCTTTTTCCTCATCTGCTTCTGAGTCTTGACGACTCTTTCAGTTCTCCACATCCATAGATCATCGGGTTCACTTTCCTTCTCAAATGGAGGAGAATTTCCTTAGGCAACTTTCTTGTCTAGTCAATTTGTTGTAGATTTTTGGCCCAGTACCAACATCCTCAGAGCCAACATCTGACAATGGACTCTCTGGCACCACATCTATCTCATCTTGCTGACAACTTGCACAGTCTCCCCAGGATCGCAAGACTTCTGCACTTCTGGTGGCTTTTGGCTTCTGGCCTGTTCATCTTCTGTAGTCTGCTTTGCATTTGCAAGCTTTACAGTTGTGAGAAACTGTTGATTGTCTCTATTCTCTTCACTATCTGTGTCACTGTGATCATCATTTTGAGGTGACCGATCAATGTTAGCATTACTAAACTGCTCTGGTACCAGGGTTACTGTTTGAGGTTCACTTTCCAAAAGCTGCTCCGTGTGTTTCCCTCATTTTGCCACTTACACATTTGCTGCAGTCTGATGCTGGTTCAAATACTGTGTACTTTTTTCAGTGGGTGACTTATCAAGACTTAGCTGAGAAACATTTTCTAATTTTTCTACATTATGTTGGTAAAAGTTATCTTTTTGTACAGAACTCATCATGGATTCTTGTATTGTTGTTTTCTTTTCTATCCAAACTTTCTGATTCCGCTGTCTTGATTCCTTTAGTGTCCATCCAACTGGTAATAGTCTTTTGTTTGAAAACCTGAGAGATGGACCTCACCTCCTTCTCAGCGCCTGCCTGCACCATTCCCTCTCTGCCGCTGCCTGCTTCTGCAATTGCTGATCCGCCGGCCTCCAAGTCAGGCCGTAAACACTCGCCTGCCTTCCCTCTTCCACTGGCACCCCACCTGCCTCAATGCGCCGCTTTGAT
>Hoch_g2w_1_PG1_Linear_2200_1139
ATGTGTTGGAAAAGGTTTAGGAACTTCTCCTGCTCGCAAAAGATCTACCCGAATAGTTACTGTGTGATTGGCAGATGGTCTCAAGAGAGGCAGCCGGATCCCACACCGAGGCATTCTTTCTCATCTCCTCAATGGAAAATACAAGCCACTTCTTATCTGGAGAAAGGTGAGGTGGAACGTATTTAGGGATCTTCCTTTCTGTTCTTTGATGTTTGGTTTCCCACTGTTCTTTCTTTCTGTCCTCTGCTTTGGGCAGTCTCATGAAATGATCTGTGATTTTGAATCCTTTTTTCCATGTTGCTTAGAATTTCTGCATTCTACATTCAGGCTAGAAATATTTCCAGGTAGTTTAGCATTTAAATCATTCATTCCAGTGCGACTCTCTCCTCCTTCAAATTGGAAATGTAATCTAACTTCACCGCCCTTAGTAGAGTACCGTTTCCTAAATTCAATGTCAGCGTCTCTTGCTTGGAACCTTGAAGGTTTATTTGCTGTTTGGGAGGAACTACCATCTTCTTGTTCATCAAAACCTGGACTTGTCTCCTCATCTGCTTCTGAGTCTTGACAACTATTTTTAGACATCCACATCCATCGGTGACTCGGGTTCACTTTCCTTCTCAAATGGAGGAGAATTTCCTAGGCAACTTTCTTGTCTAGTCAATTTGTTGTCATTTTTTGGCCCAGTACCAACATCCTCAGAGCCAACATCTGACAATGGACTCTCTGGCACCACATACTATCTCATCTTGCTGACAACTTGCACAGTCTTCCCCAGGATCGCAAGACTTGCTGCACTTCTGGTGGCTTTTGGCTTCTCTGGCCTGTTCATCTTCTGTAGTCTGCTTTGCATTTGCAAGCTTTACAGTTGTGAGAAACTGTTGATTGTCTCTATTCTCTTCACTATCTGTGTCACTGTGATCATCATTTTGAGGTGACCGATCAATGTTGACATTACTAAACTGCTCTGGTACCAGGGTTACTGTTTGAGGTTCACTTTCCAAAAGCTGCTCCGTGTGTTTCCCTTCATTTTGCCACTTACACATTGCTGCAGTCTGATGCTGGTTCAAATACTGTGTACTTTTTTCAGTGGGTGACTTATCAAGACTTAGCTGAGAAACATTTTCTAATTTTTCTACATTATGTTGGTAAAAGTTATCTTTTTGTACAGAACTCATCATGGATTCTATTCTTGTATTGTTGTTTTCTTTACTATCCAAACAAGCGAGGTGGCGCTGCCTCTGTGCTGTCCCGCCCGCCCTGGGACGCAGGCTGGCGAGGACGGTGGGACCCTGAACTGCACGTGAGCGTCCTTGGGGTCGAGGACGCGCCTCTGCCTGCTGGGAAAGCTCCGGGCGTCCCGAAGCAGCCCGCGAAGTTGTAGCGGCGCCCCAGCGGGGTCGCTTGGTGCAGGGTTCACAGCCGGGGCCCGCATTCATGCTGGGACCAGCAGCGCACTGTCCCCGGGCCGGCCCGGGCGGAGAGCCTCATTCACTAACCCTGAGAGATGGACTGCGCCTCCTTCTCAGCGCCTGCCTGCACCATTCCCTCTCTGCCGCTGCCTGCTTCTGCAATTGCTGATCCACCAGCCTGCCAGGAGTTCAGCCGTAAACACTCGCCTGCCTTCCCTCTTCCACTGGCACCCCACCTGCCTCAATGCGCCGCTTGT
>Hoch_g2w_1_PG1_Linear_2200_1140
TGGACTGATATAAATGTTCGACTTCTGTTTCTTCAAGTACCTTATGATTCCAGAGACTGTGGTCGCCAAGGGAAGAGGTCCAAAAAGGTTAAATTTCCACTGAACTCCAAATCAGAGGTTCGAAAGCTTATCCCAGAAATCGATCAAAGCTGTAAAGTCCCATTTCTTAGAATATGCCACAGTGTATTTCAGAATAGCATCCTTCAAGTTTTGGGGTCGTGTAAATTTGTTGAGAAGTGCAGTCTGAATAGAGCTCCCACCGGCTCCCCGCAGATTCACTCACCATTCCAAACAGTTACTGTGTGATTGGCAGATGCGTCTCAAGAGAGGCGGCCGGATCCCGCCTCGGCATTGTTCTCATCTCCTCGATGGGAGTTCCAAGCCACTTCTTATCTGAGAGAAAGTGGCCGCGGAGCATTTCTTGCAGGGATCTCCTTTTCTGTTCTTTGATGTTTGGTTTCCATTGTTCTTTTCTCGAGATGGACTGCGCGTCCTTCTCAGCGCCTGCCTGCACCATTCCCTCTCTGCCGCTGCCTGCTTCTGCAATTGCTGATCCGCCGGCCTCCCAAGTCAGGCCGTAAACACTCGCCTGCTTTTCTCTTCCACTGGCACCCCACCTGCCTCAATACGCCGCTTG
>Hoch_g2w_1_PG1_Linear_2200_1141
TCTGTGTCACTGTGATCATCATTTTGAGGTGACCGATCAATGTTAGCATTACTAAACTGCTCTGGTACCAGGGTTACTGTTTGAGGTTCACTTTCCAAAAGCTGCTCCGTGTGTTTCCCTTCATTTTGCCACTTACACATTGCTGCAGTCTGATGCTGGTTCAAATACTGTGTACTTTTTTCAGTGGGTGACTTATAGAACTTAGCTGAGAAACATTTTCTAATTTTTCTACATTATGTTGGTAAAAGTTATCTTTTGTACAGAACTCATCATGGATTCTATTCTTGTATTGTTGTTTTCTTTTTTCTATCCAAACTTTCTGATTCCGCTGTCTTGATTCCTTTAGTGTCCATCCAACTGGTAATAGTCTTTTGTTTGAAAACTGCCTCAATGCGCCGCTTGT
>Hoch_g2w_1_PG1_Linear_2200_1142
GTGACTGTGATCATCATTTTGAGGTGACCGATCAATGTTAGCATTACTAAACTGCTCTGGTACCAGGGTTACTGTTTGAGGTTCACTTTCCAAAAGCTGCTCCGTGTGTTTCCTTCATTTTGCCACTTACACATTTGCTGCAGTCTGATGCTGGTTCAAATACTGTGTACTTTTTTCAGTGGGTGACTTATCAAGACTTAGCTGAGAAACATTTTCTAATTTTTCTACATTATGTTGGTAAAAGTTATCTTTTTGTACAGAACTCATCATGGATTCTATTCTTGTATTGTTGTTTTCTTTACTATCCAAACTTTCTGATTCCGCTGTCTTGATTCCTTTAGTGTCCATCCAACTGGTAATAGTCTTTTGTTTGAAAACAAGCGAGGTGGCGCTGCCTCTGTGCTGTCCCCACCCACGCCCTGGGACGCAGGCTGGCGAGGACGGTGGGACCCTGAACTGCACGTGAGCGTCCTTGGGGTCGAGGACGCGCCTCTGCCTGCTGGGAAAGCTCCGGGCGTCCGAAGCAGCCGGCGAAGTTGTAGCGGCGCCCAGCAGTAGCTGGTGCAGGGTTCACAGCGGGGCCCGCATTCATGCTGGGACCAGCAGCGCACTGTCCCCGGGCCGGCCCGGGCGGAGAGCCTCATTCACTAACCCTGAGAGATGGACTGCGCCTCCTTCTTCAGCGCCTGCCTGCGCCCATTCCCTCTCTGCCGCTGCCTGCTTCTGCAATTGCTGATCCGCCGGCCTCCCAAGTCAGGCCGTAAATTCTCCGCCTGCCTTCCCTCTTCCACTGGCACCCCACCTGCCTCAATGCGCCGCTTTGC
>Hoch_g2w_1_PG1_Linear_2200_1143
CCGGGCGTCCGAAGCAGCCGGCGAAGTTGTAGCGGCGCCCCAGCGGGGTCGCTTGGTGCAGGGTTCACAGCCGGGGCCCACATTCATGCTGGGACCAGCAGCGCACTGTCCCCGGGCCGGCCCGGGCGGAGAGCCTCATTCACTCGCCAACCCTGAGAGAGATGGACTGCGCCTCCTTCTCAGCGCCTGCCTGCACCATTCCCTCTCTGCCGCTGCCTGCTTCTGCAATTGCTGATCCGCCGGCCTCCCAAGTCAGGCCGTAAACACTCGCCTGCCTTCCCTCTTCCACTGGCACCCCACCTGCCTCAATGCGCCGCTT
>Hoch_g2w_1_PG1_Linear_2200_1144
CCCGCAGCATCACCATTCCAAACAGTTACTGTGTGATTGGCAGATGGTCTCAAGGCAGCCGGATCCCACACTGAGGCATTCTTCTCATCTCCTCAATGGGAGTTCCAAGCCACTTCTTATCTGGAGAAAGGTGAGGCGGAACGTCTTTAGGGATCTTCCTTTCTGTTCTTTGATGTTTGGTTTCCCATTGTTCTTTTCTGAGAGAGATGGACTGCGCGTCCTTCTCAGCGCCTGCCCTGCACCATTCCCTCTCTGCCGCTGCCTGCTTCTGCAATTGCTGATCCGCCGGCCTCCCAAGGTCGGCATAAACACTCGCCTGCTTTCTCCTTCCACTGGCACCCCACCTGCCTCAATACGCCGCTTT
>Hoch_g2w_1_PG1_Linear_2200_1145
AGAGACAGTTTCAGGTTTTGATGAACAAGAAGATGGTAGTTCCTCCCAAACAGCAAATAAACCTTCAAGGTTCCAAGCAAGAGACGCTGACATTGAATTTAGGAAACGGTTCTCTACTAAGGGCGGTGAAGTTCTGAATTACATTTCCAATTTGAAGGAGGAGAGAGTCGCACTGGAATGAATGATTTAAATGCTAAACTACCTGGAAATATTTGCTGGCCTGAATGTAGAATGCAGAAATTCTAAGCAACATGGAAAAAAGGATTCTAAAATCACAGATCATTTCATGAGACTGCCCAAAGCAGAGGACAGAAGAAAAGAACAGTGGGAAACCAAACATCAAAGAACGCAAAGGAAGATCCCTAAATACGTTCCACCTCACCTTTCTCCAGATAAGAAGTGGCTTGGAACTCCCATTGAGGAGATGAGAAGAATGCCTCGGTGTGGGATCCGGCTGCCTCTCTTGAGACCATCTGCCAATCACATATTATTCGGGTAGATCTTTTGCGAGCAGGAGAAGTTCCTAAACCTTTTCCAACACATTATAAAGATTTGTGGGATAACAAGCATGTTAAAATGCCTTGTTCAGAACAAAATTTGTACCCAGTGGAAGATGAGAATGGTGAGCGAACTGCGGGGAGCCAGTGGGAGCTCATTCAGACTGCACTTCTCAACAAATTTACACGACCCCAAAACTTGAAGGATGCTATTCTGAAATACAATGTGGCATATTCTAAGAAATGGGACTTTACAGCTTTGATCGATTTCTGGGATAAGGTACTTGAAGAAGCAGAAGCTCAACATTTATATCAGTCCATCTTGCCTGATATGGTGAAAATTGCACTCTGTCTGCCAAATATTTGCACCCAGCCAATACCACTCCTGAAACAGAAGATGAATCATTCCATCACAATGTCGCAGGAACAGATTGCCAGTCTTTTAGCTAATGCTTTCTTCTGCACATTTCCACGACGAAATGCTAAGATGAAATCGGAGTACTCTAGTTACCCAGACATTAACTTCAATCGATTGTTTGAGGGACGTTCATGAA
>Hoch_g2w_1_PG1_Linear_2200_1146
CCAGGGCGGGCGGGACAGCACGAGGCAGCGCCACCTCGCTTGGTACTTGAAGAAGCAGAAGCTCAACATTTATATCAGTCCATCTTGCCTGATATGGTGAAGATTGCCACTGTTATTGCCAAATATTTGCACCCAGCCAATACCACTCCTGAAACAGAAGATGAATCATTCCATCACAATGTCGCAGGAACAGATTGCCAGTCTTTTAGCTAATGCTTTCTTCTGCACATTTCCACGACGAAATGCTAAGATGAAATCGGAGTATTCTAGTTACCCAGACATTAACTTCAATCGATTGTTTGAGGACATTCATC
>Hoch_g2w_1_PG1_Linear_2200_1147
TCTGGATGTTGGTACTGGGCCAAAAAATGACAACAAATTGACTAGACAAGAAAGTTGCCTAGGAAATTCTCCTCCATTTGAGAAGGAAAGTGAACCCGAGTCACCGATGGATGTGGATAATTCTAAAAAATAGTTGTCAAGACTCAGAAGCAGATGAGGAGACAAGTCCAGGTTTTGATGAACAAGAAGATGGTAGTTCCTCCCAAACAGCAAATAAACCTTCAAGGTTCCAAGCAAGGAGACGCTGACATTGAATTTAGGAAACGGTACTCTACTAAGGGCGGTGGAGGTTCAATTACATTTCCAATTTGAAGGAGGAGAGAGTCGCACTGGAATGGATGATTTAAATGCTAAACTACCTGGAAATATTTCTAGCCTGAATGTAGAATGCAGAAATTCTAAGCAACATGGAAAAAAGGATTCTAAAATCACAGATCATTTCATGAGACTGCCCAAAGCAGAGGACAGAAGAAAAGAACAGTGGGAAACCAAACATCAAAGAACAGAAAGGAAGATCCCTAAATACGTTCCACCTCGCCTT
>Hoch_g2w_1_PG1_Linear_2200_1148
TGTAAGTGTACGAAATGGGACTTTACAGCTTTGATCGATTTCTGGGATAAGGTACTTGAAGAAACAGAAGCTCAACATTTATATCAGTCCATCTTGCCTGATATGGTGAAAATTGCACTCTGTCTGCCAAATATTTGCACCCAGCCAATACCACTCCTGAAACAGAAGATGAATCATTCCATCACAATGTCGCAGGAACAGATTGCCAGTCTTTTAGCTAATGCTTTCTTCTGCACATTTCCACGATGAAATGCTCAGATGAAATCGGAGTATTCTAGTTACCCAGACATTAACTTCAATCGATTGTTTGAGGAT
>Hoch_g2w_1_PG1_Linear_2200_1149
TGGAATGATTCATCTTCTGTAGGAGTGGTATTGGCTGGGTGCAAATATTTGGCAGACAGAGTGCAATTTTCACCATATCAGGCAAGATGGACTGATATAAATGTTGAGCTTCTGTTTCTTCAAGTACCTGTCTGATTCCGCTGTCTTGATTCCTTCAGTGTCCATCCAACTGGTAATAGTTTTTTGTTTGAAAACTGAGAGATGGACTGCGCGTCCTTCTCAGCGCCTGCCTGCACCATTCCCTCTCTGCCGCTGCCTGCTTCTGCAATTGCTGATCCGCCGGCCTCCCAAGTCAGGCCGTAAACACTCGCCTGCTTTCTCTCTTCCACTGGCACCCCACCTGCCTCAATACGCCGCTTTAT
>Hoch_g2w_1_PG1_Linear_2200_1150
TTCTATTGATCCCGCTGTCTTGATTCCTTTCATGTCCATCCAACTGGTAATAGTCTTTTGTTTGAAAACAAGCGAGGTGGCGCTGCCTCTGCTGTCCACCACCCTGGGACGCAGGCTGGCGAGACGGTGGGACCCTGAACTGCACGTGAGCGTCCTTGGGTGGAAGAGGACGCGCCTGCTGGGAAAGCTTCGGGCGTCCGAAGCAGCCGGCGAAGTTGTAGCGGCGCCCCAGCGGGGTCGCGTGGCAGGGTTCACAGCCGGGGCCCGCATTCATGCTGGGACCAGCAGCGCGCTCACCCCGGGCCGGCCCGGGCGGAGAGCCTCATTCACTAACCCTGAGAGAGAGATGGACTGCGCCTCCTTCTCAGCGCCTGCCTGCACCATTCCCTCTCTGCCGCTGCCTGTTTCTTCTGCAACTGCTGATCCGCCGGCCTCCCAAGTCAGGCCGTAAACACTCGCCTGCCTTCCCTCTTCCACTGGCACCCCACCTGCCTCAATGCGCCGCTTTATG
>Hoch_g2w_1_PG1_Linear_2200_1151
CTAACATTGATCGGTCACCTCAAAATGATGAGCACAGTGACACAGATAGTGAAGAGAATAGAGACAATCAACAGTTTCTCACAACTGTAAAGCTTGCAAATGCAAAGCAGACTACGGAAGATGAACACGCCAGAGAAGCCAAAAGCCACCAGAAGTGCAGCAAGTCTTGCCATCCTGGGGAAGACTGTGAGTTTGTCAGCAAGATGAGATAGACGTGGTGCCAAAGAGTCCATTGTCAGATGTTGGCTCTGAGGATGTTGGTACTGGGTCAAAAAATGACAACAAATTGATTGACAAAGTTGCCTAGGAAATTCTCCTCCATTTGAGAAGGAAAGTGAACCCGAATCACCGATGGATGTGGATAATTCTAAAAATAGTTGTCAAGACTCAGAAGCAAGAATGAGGAGACAAGTCCAGGTTTTGATGAACAAGAAGATGGTAGTTCCTCCCAAACAGCAAATAAACCTTCAAGGTTCCAAGCAAGAGACGCTGACATTGAATTCAGGAAACGGTACTCTACTAAGGGCGGTGAAGTTAGATTACATTTCCAATTTGAAGGAGGAGAGAGTCACACTGGAATGAATGATTTAAATGCTAAACTACCTGGAAATATTTCTAGCCTGAATGTAGAATGCAGAAATTCTAAGCAACATGGAAAAAAGGATTCTAAAATCACAGATCATTTCATGAGACTGCCCAAAGCAGAGGACAGAAGAAAAGAACAATGGGAAACCAAACATCAAAGAACAGAAAGGAAGATCCCTAAATACGTTCCGCCTCACCTTTCTCCAGATAAGAAGTGGCTTGGAACTCCCATTGAGGAGATGAGAAGAATGCCTCAGTGTGGGATCCGGCTGCCTCTCTTGAGACCATCTGCCAATCACACAGTAACTATTTGGAATGGTGAGCGAACTGCGGGGAGCCGGTGGGAGCTCATTCAGACTGCACTTCTCAACAAATTTACACGACCAAAACTTGAAGGATGCTATTCTGAAATACACTGTGGCATATTCTAAGAAATGGGACTTTACAGCTTTGATCGATTTCTGGGATAAGCTCGAACCTCTGATTTGGAGTTCAGTGGAAATTTAACCTTTTTGGACCTCTTCCCTTGGTGACTCACAGTCTCTGGAATCATAAGGTACTTGAAGAAACAGAAGCTCAACATTTATATCAGTCCATCTTGCCTGATATGGTGAAAATTGCACTCTGTCTGCCAAATATTTGCACCCAGCCAATACCACTCCTGAAACAGAAGATGAATCATTCCATCACAATGTCAGGAACAGATTGCCAAGTATTTTAGCTAATGCTTTCTTCTGCACATTTCCACGATGAAATGCTCAGATGAAATCGGAGTATTCTAGTTACCCAGACATTAACTTCAATCGATTGTTTGAGGGACATTCATG
>Hoch_g2w_1_PG1_Linear_2200_1152
GGTGCAGGGCAGCTGCGCTGAGAAGGAGGCGCAGTCCATCTCTCTCAGGGTTAGTGAATGAGGCTCTCCGCCCGGGCCGGCCCGGGGACAGTGCGCTGCTGGTCCCAGCATGAATGCGGGCCCCGGCTGTGAACCCTGCACCAAGCGACCCCGCTGGGGCGCCACAACTTCGCCGGCTGCTTCGGACGCCCGGAGCTTTCCCAGCAGGCAGAGGCGCGTGTCCTCGACCCCAAGGACGCTCACGTGCAGTTCAGGGTCCCACCGTCCTCGCCAGCCTGCGTCCCAGGGCGGGCGGGACGGCGCAGAGGCAGCGCCACCTCGCTTGTTTTCAAACAGAAAGCTATTACCAGTTCGATGAGCACTAAAGAAATCAAGACAGCGGAATCAGAAAGTTTGGATAGTAAAGAAAACAACAATACAAGAATAGAATCCATGATGAGTTCTGTACAGAAAAAGATAACTTTTACCAACATAATGTAGAAAAATTAGAAAATGTTTCTCAGCTAAGTCTTGATAAGTCACCCACTGAAAAAAGTACACAGTATTTGAACCAGCATCAGACTGCAGCAATGTGTAAGTGGCAAAATGAAGGGAAACACACGGAGCAGCTTGGAAAGTGAACCTCAAACAGTAACCCTGGTACCAGAGCAGTTTAGTAATGCTAACATTGATCGGTCACCTCAAAATGATGATCACAGTGACACAGATAGTGAAGAGAATAGAGACAATCAACAGTTTCTCACAACTGTAAAGCTTGCAAATGCAAAGCAGACTACAGAAGATGAACAGGCCAGAGAAGCCAAAAGCCACCAGAAGTGCAGCAAGTCTTGCGATCCTGGGGAAGACTGTGAGAGTTACTTGTCAGCAAGATGAGATAGATGTGGTGCCAGAGAGTCCATTGTCAGATGTTGGCTCTGAGGATGTTGGTACTGGGCCAAAAAATGACAACAATTGACTGACCAGAAGTTGCCTAGGAAATTCTCCTCCATTTGAGAAGGAAAGTGAACCCGAGTCACCGATGGATGTGGATAATTCTAAAAATAGTTGTCAAGACTAGAAGCAGATGAGGAGACAAGTCCAGGTTTTGATGAACAAGAAGATTGGTAGTTCCTCCCCAAACAGCAAATAAACCTTCAAGGTTCCAAGCAAGAGACGCTGACATTGAATTTAGGAAACGGTACTCTACTAAGGGCCGGTGAAGTTAGATTACATTTCCAATTTGAAGGAGGAGAGAGTCGCACTGGAATGAATGATTTAAATGCTAAACTACCTGGAAATATTTCTAGCCTGAATGTAGAATGCAGAAATTCTAAGCAACATGGAAAAAAGGATTCTAAAATCACAGATCATTTCATGAGACTGCCCAAAGCAGAGGACAGAAGAAAAGAACAGTGGGAAACCAAACATCAAAGAACAGAAAGGAAGATCCCTAAATACGTTCCACCTCACCTTTCTCCAGATAAGAAGTGGCTTGGAACTCCCATTGAGGAGATGAGAAGAATGCCTCGGTGTGGGATCCGGCTGCCTCTCTTGAGACCATCTGCCAATCACACAGTAACTATTCGGGTAGATCTTTTGCGAGCAGGAGAAGTTCCTAAACCTTTTCCAACACATTATAAAGATTTGTGGGATAACAAGCATGTTAAAATGCCTTGTTCAGAACAAAATTTGTACCCAGTGGAAGATGAGAATGGTGAGCGAACTGCGGGGAGCCGGTGGGAGCTCATTTAGACTGCACTTCTCAACAAATTTACACGACCCCAAAACTTGAAGGATGCTATTCTGAAATACAATGTGGCATATTCTAAGAAATGGGACTTTACAGCTTTGATCGATTTCTGGGATAAGGTACTTGAAGAAGCAGAAGCTCAACATTTATATCAGTCCATCTTGCCTGATATGGTGAAAATTGCACTCTGTCTGCCAAATATTTGCACCCAGCCAATACCACTCCTGAAACAGAAGATGAATCATTCCATCACAATGTCGCAGGAACAGATTGCCAGTCTTTTAGCTAATGCTTTCTTCTGCACATTTCCACGACGAAATGCTAAGATGAAATCGGAGTATTCTAGTTACCCAGACATTAACTTCAATCGATTGTTTGAGGGACGTTCATAG
>Hoch_g2w_1_PG1_Linear_2200_1153
ATAAAGATTTGTGGGATAACAAGCATGTTAAAATGCCTTGTTCAGAACAAAATTTGTACCCAGTGGAAGATGAGAATGGTGAGCGAACTGCGGGGAGCCGGTGGGAGCTCATTCAGACTGCACTTCTCAACAAATTTACACGACCCCAAAACTTGAAGGAGTGCTGTTGTAAATACAATGTGGCATATTCTAAGAAATGGGACTTTACAGCTTTGATCGATTTCTGGGATAAGGTGCTTGAAAAAGCAGAAGCTCAACATTTATATCAGTCCATCTTGCCTGATATGGTGAAAATTGCACTCTGTCTGCCAAATATTTGCACCCAGCCAATACCACTCCTGAAACAGAAAATAGAATCATTCCATCACAATGTCGCAGGAACAGATTGCCAGTCTTTTAGCTAATGCTTTCTTCTGCACATTATTACCACGACGAAATGCTAAGATGAAATCGGAGTATTCTAGTTACCCAGACATTAACTTCAATCGATTGTTTGAGGACATTAGT
>Hoch_g2w_1_PG1_Linear_2200_1154
TCCACTGAACTCCAAATCAGAGGTTCGAAAGCTTATCCCAGAAATCGATCAAAGCTGTAAAGTCCCGATTTCTTAGAATATGCCGCGGTCTTTCAGAATAGCATCCTTCAAGTTTTGGGGTCGTGTAAATTTGTTGAGAAGTGCAGTCTGAATGAGCTCCCACCGGCTCCCCGCAGTTCGCCTCACCATTCCAAATAGTTACTGTGTGATTGGCAGATGGTCTCAGAGAGGGCAGCCGGATCCCACACTGAGGCATTCTTCTCATCTCCTCAATGGGAGTTCCAAGCCACTTCTTATCTGAGAGAGATGGACTGCGCGTCCTTCTCAGCGCCTGCCTGCACCATTCCCTCTCTGCCGCTGCCTGCTTCTGCAATTGCTGATCCGCCGGCCTCCCAAGTCAGGCCGTAAACACTCGCCTGCTTTCTCTCTTCCACTGGCACCCCACCTGCCTCAATGCGCCGCTTTGG
>Hoch_g2w_1_PG1_Linear_2200_1155
GTGGGACCCTATGAACTGCACGTGAGCGTCCTTGGGGTCGAGGACGCGCCTCTGCCTGCCTGGGAAAGCTCCGGGCGTCCGAAGCAGCCGGCGAAGTTGTAGCGGCGCCCCCAGCGGGGTCGCTTGGTGCAGGGTTCACAGCCGGGGCCCGCATTCATGCTGGGACCAGCAGCGCACTGTCCCGGGCCAGCCCGCAGGAGAGCCTCATTCACTAACCCTGAGAGATGGACTGCGCCTCCTTCTCAGCGCCTGCCTGCACCGTTCCTCTCTGCCGCTGCCTGCTTCTGCAATTGCTGATGCCGGCCTCCCAAGTCAGGCCGTAAACACTCGCCTGCCTTCCCTCTTCCACTGGCACCCCACCTGCCTCAATGCGCCGCTTTC
>Hoch_g2w_1_PG1_Linear_2200_1156
CCCGTTGGAGATGAGAAGAATGCCTCGGTCAGGGATCCGGCTGCCTCTCTTGAGACCATCTGCCAATCACACAGTAACTCTGGGGTAGATCTTTTGCGAGCAGGAAATTACTAAACCTTTTCCAACACATTATAAAGATTTGTGGGATAACAAGCATGTTAAAATGCCTTGTTCAGAACAAAATTTGTACCCAGTGGAAGATGAGAATGGTGAGCGAACTGCGGGGAGCCGGTGGGAGCTGATTTTCAGACTGCACTTCTCAACAAATTTACACGACCCCAAAACTTGAAGGATGCTATTCTGAAATACAATGTGGCATATTCTCAATGGGACTTTACAGCTTTGATCGATCTCTGGGATAAGGTACTTGAAGAAGCAGAAGCTCAACATTTATATAATCCCATCTTGCCTGATATGGTGAAAATTGCACTCTGTCTGCCAAATATTTGCACCCAGCCAATACCACTCCTGAAACAGAAGATGAATCATTCCATCACAATGTCGCAGAAACAGGTTCCCATATTAGCTAATGCTTTCTTCTGCACATTTCCACGACGAAATGCTAAGATGAAATCGGAGTATTCTAGTTACCCAGACATTAACTTCAATCGATTGTTTGAGGGACGTTGGTGG
>Hoch_g2w_1_PG1_Linear_2200_1157
CAGGCGAGTGTTTACGGCCTGACTTGGGAGGCCGGCGGATCAGCAATTGCAGAAGCAGGCAGCGGCAGAGAGGGAATGGTGCAGGCAGGCGCTGAGAAGGACGCGCAGTCCATCTCTCTCAGAAAAGAACAATGGGAAACCAAACATCAAAGAACAGAAAGGAAGATCCCTAAATACGTTCCGCCTCACCTTTCTCCAGATAAGAAGTGGCTTGGAACTCCCATTGAGGAGATGAGAAGAATGCCTCGTGTGGGATCCGGCTGCCTCTCTTGAGACCATCTGCCAATCACACAGTAACTGTTTGGAATGGTGAGCGAACTGCGGGGAGCCGGTGGGAGCTCATTCAGACTGCACTTCTCAACAAATTTACACGACCCCAAAACTTGAAGGATGCTATTCTGAAATACACTGTGGCATATTCTAAGAAATGGGACTTTACAGCTTTGATCGATTTCTGGGATAAGCTTTCGAACCTCTGATTTGGAGTTCAGTGGAAATTTAACCTTTTTGGACCTCTTCCCTTGGTGACTCACAGTCTCTGGAATCATAAGGTACTTGAAGAAACAGAAGCTCAACATTTATATCAGTCCATCTTGCCTGATATGGTGAAAATTGCACTCTGTCTGCCAAATATTTGCACCCAGCCAATACCACTCCTGAAACAGAAGATGAATCATTCCATCACAATGTCGCAGGAACAGATTGCCAGTCTTTTAGCTAATGCTTTCTTCTGCACATTTCCACAATGAAATGCTCAGATGAAATCGGAGTATTCTAGTTACCCAGACATTAACTTCAATCGATTGTTTGAGGGACGTTCATGGCA
>Hoch_g2w_1_PG1_Linear_2200_1158
TTAGAATATGCCACAGTGTATTTCAGAATAGCATCCTTCAAGTTTTGGGGTCGTGTAAATTTGTTGAGAAGTGCAGTCTGAATAGAGCTCCACCGGCTCCCCGCAGTTCGCTCACCATTCCAAATAGTTACTGTGTGATTGGCAGATGGTCTCAGAGGCAGCCGGATCCCACACTGAGGCATTCTTCTCATCTCCTCAATGGGAGTTCCAAGCCACTTCTTATCTGGAGAAAGGTGAGGCGGAACGTATTAGGGATCTTCCTTTCTGTTCTTTGATGTTTGGTTTCCCATTGTTCTTTCTGAGAGAGATCCAACTCGCGTCCTTCTCAGCGCCTGCCTGCACCATTCCCTCTCTGCCGCTGCCTGCTTCTGCAATTGCTGATCCGCCCGGCCTCCCAAGTCAGGCCGTAAACACTCGCCTGCTTTCTCTCTTCCACTGGCACCCCACCTGCCTCAATGCGCCGCTT
>Hoch_g2w_1_PG1_Linear_2200_1159
ACAGAGGCAGCGCCACCTCGCTTGGTTTATCCAGATGTGTTGCTATAGACTTTTTGTGAAAGTGGAATGTTCCTTTGACATGCAGTTTTCAAACAAAAGACTATTACCAGTTGGATGGACACTAAAGGAATCAAGACAGCGGAATCAGAAAGTTTGGATAGTAAAGAAAACAACAATACAAGAATAGAATCCATGATGAGTTCTGTACAAAAAGATAACTTTTACCAACATAATGTAGAAAAATTAGAAAATGTTTCTCAGCTAAGTCTTGATAAGTCACCCACTGAAAAAAGTACACAGTATTTGAACCAGCATCAGACTGCAGCAATGTGTAAGTGGCAAAATGAAGGGAAACACACGGAGCAGCTTTTGGAAAGTGAACCTCAAACAGTAACCCTGGTACCAGAGCAGTTTAGTAATGCTAACATTGATCGGTCACCTCAAAATGATGATCACAGTGACACAGATAGTGAAGAGAATAGAGACAATCAACAGTTTCTCACAACTGTAAAGCTTGCAAATGCAAAGCAGACTACAGAAGATGAACAGGCCAGAGAAGCCAAAAGCCACCAGAAGTGCAGCAAGTCTTGCGATCCTGGGGAAGACTGTGCAAGTTGTCAGCAAGATGAGATAGATGTGGTGCCAGAGAGTCCATTGTCAGATGTTGGCTCTGAGGATGTTGGTACTGGGCCAAAAAATGACAACAAATTGACTAGACAAGAAAGTTGCCTAGGAAATTCTCCTCCATTTGAGAAGGAAAGTGAACCCGAGTCACCGATGGATGTGGATAATTCTAAAAATAGTTGTCAAGACTCAGAAGCAGATGAGGAGACAAGTCCAGGTTTTGATGAACAAGAAGATGGTAGTTCCTCCCAAACAGCAAATAAACCTTCAAGGTTCCAAGCAAGAGACGCTGACATTGAATTTAGGAAACGGTACTCTACTAAGGGCGGTGAAGTTAGATTACATTTCCAATTTGAAGGAGGAGAGAGTCGCACTGGAATGAATGATTTAAATGCTAAACTACCTGGAAATATTTCTAGCCTGAATGTAGAATGCAGAAATTCTAAGCAACATGGAAAAAAGGATTCTAAAATCACAGATCATTTCATGAGACTGCCCAAAGCAGAGGACAGAAGAAAAGAACAGTGGGAAACCAAACATCAAAGAACAGAAAGGAAGATCCCTAAATACGTTCCACCTCACCTTTCTCCAGATAAGAAGTGGCTTGGAACTCCCATGAGGAGATGAGAAGAATGCCTCGGTGTGGGATCCGGCTGCCTCTCTTGAGACCATCTGCCAATCGCACAGTAACTATTCGGGTAGATCTTTTGCGAGCAGGAGAAGTTCCTAAACCTTTTCCAACACATTATAAAGATTTGTGGGATAACAAGCATGTTAAAATGCCTTGTTCAGAACAAAATTTGTACCCAGTGGAAGATGAGAATGGTGAGCGAACTGCGGGGAGCCGGTGGGAGCTCATTCAGACTGCACTTCTCAACAAATTTACACGACCCCAAAACTTGAAGGATGCTATTCTGAAATACAATGTGGCATATTCTAAGAAATGGGACTTTACAGCTTTGATCGATTTCTGGGATAAGGTACTTGAAGAAGCAGAAGCTCAACATTTATATCAGTCCATCTTGCCTGATATGGTGAAAATTGCACTCTGTCTGCCAAATATTTGCACCCAGCCAATACCACTCCTGAAACAGAAGATGAATCATTCCATCACAATGTCGCAGGAACAGATTGCCAGTCTTTTAGCTAATGCTTTCTTCTGCACATTTCCACGACGAAATGCTAAGATGAAATCGGAGTATTCTAGTTACCCAGACATTAACTTCAATCGATTGTTTGAGGGACGTTCATCAA
>Hoch_g2w_1_PG1_Linear_2200_1160
TAAAGATACTGTGGGATAACAAGCATGTTAAAATGCCTTGTTCAGAACAAAATTTGTACCCAGTGGAAGATGGAATCATATCGCTGGGACTACGCGGGGAGCCGGTGGGGACTCATTCAGACTGCACTTCTCAACAAATTTACACGACCCCAAAACTTGAAGGATGCTATTCTGAAATACAATGTGGCATATTCTAAGAAATGGGACTTTACAGCTTTGATCGATTTCTGGGATAAGGTACTTGAAGAAGCAGAAGCTCAACATTTATATCAGTCCATCTTGCCTGATATGGTGAAAATTGCCGCTGTTCTGCCAAATATTTGCACCCAGCCAATACCACTCCTGAAACAGAAGATGAATCATTCCATCACAATGTCGCAGGAACAGATTGCCAGTCTTTTAGCTAATGCTTTCTTCTGCACATTTCCACGACGAAATGCTAAGATGAAATCGGAGTATTCTAGTTACCCAGACATTAACTTCAATCGATTGTTTGAGGGACGTTCATC
>Hoch_g2w_1_PG1_Linear_2200_1161
CCAGAGAAGACAAAAGCCACCACAGGAAGTCCCAGGCATTCTTGCGATCCTGGGGAAGACTGTGCAAGTTGTCAGCAAGATGAGATAGATGTGGTGCCAGAGAGTCCATTGTCAGATGTTGGCTCTGAGGATGTTGGTACTGGGCCAAAAAATGACAACAAATTGACTAGACAAGAAAGTTGCCTAGGAAATTCTCCTCCATTTGAGAAGGAAAGTGAACCCGAGTCACCGATGGATGTGGATAATTCTAAAAATAGTTGTCAAGACTCAGAAGCAGATGAGGAGACAAGTCCAGGTTTTGATGAACAAGAAGAATGGTAGTTCCTCCCAAACAGCAAATAAACCTTCAAGGTTCCAAGCAAGAGACGCTGACATTGAATTTAGGAAACGGTACTCTACTAAGGGCGGTGAAGTTAGATTACATTTCCAATTTGAAGGAGAGAGTCGCACTGGAATGAATGATTTAAATGCTAAACTACCTGGAAATATTTCTAGCCTGAATGTAGAATGCAGAAATTCTAAGCAACATGGAAAAAAGGATTCTAAAATCACAGATCATTTCATCAACTACCCAAAGCAGAGGACAGAAGAAAAGAACAGTGGGAAACCAAACATCAAAGAACAGAAAGGAAGATCCCTAAATACGTCACCTCACCTTTCTCCAGATAAGAAGTGGCTTGGAACTCCCATTGAGGAGATGAGAAGAATGCCTCGGTGTGGGATCCGGCTGCCTCTCTTGAGACCATCTGCCAATCACACAGTCACTTATCAAGGATAGTGTTGCCGAGAGCAGGAGAAGTTCCTAAACCTTTTCCAACACATTATAAAGATTTGTGGGATAACAAGCATGTTAAAATGCCTTGCTCAGAACAAAATTTGTACCCAGTGGAAGATGAGAATGGTGAGCGAACTGCGGGGAGCCGGTGGGAGCTCATTCAGACTGCACTTCTCAACAAATTTACACGACCCCAAAACTTGAAGGATGCTATTCTGAAATACAATGTGGCATATTCTAAGAAATGGGACTTTACAGCTTTGATCGATTTCTGGGATAAGGTACTTGAAGAAGCAGAAGCTCAACATTTATATCAGTCCATCTTGCCTGATATGGTGAAAATTGCACTCTGTCTGCCAAATATTTGCACCCAGCCAATACCACTCCTGAAACAGAAGATGAATCATTCCATCACAATGTCAGGAACAGATTGCCAGTCTTTTAGCTAATGCTTTCTTCTGCACATTTCCACGACGAAATGCTAAGATGAAATCGGAGTACTCTAGTTACCCAGACATTAACTTCAATCGATTGTTTGAGGGACGTTCATCTAAA
>Hoch_g2w_1_PG1_Linear_2200_1162
ACTGTGATCATCATTTTGAGGTGACCGATCAATGTTAGCATTACTAAACTGCTCTGGTACCAGGGTTACTGTTTGAGGTTCACTTTCCAAAAGCTGCTCCGTGTGTTTCCCTTCATTTTGCCACTTACACATTGCTGCAGTCTGATGCTGGTTCAAATACTGTGTACTTTTTTCAGTGGGTGACTTAAGACTTAGCTGAGAAACATTTTCTAATTTTTCTACATTATGTTGGTAAAAGTTATCTTTTGTACAGAACTCATCATGGATTCTATTCTTGTATTGTTGTTTTCTTACTATCCAAACTACAAGAACAGAAAGAACAAGCGAGGTGGCGCTGCCTCTGTGCTGTCCCGCCCGCCCTGGGACGCAGGCTGGCGAGGACGGTCGGTCCTCGAACTGCACGTGAGCATCCTCGGGGTCGAGGACGCGCCTCTGCCTGCTGGGAAAGCTCCGGGCGTCCAAGCAGCCGGCGAAGTTGTAGCGGCGCCCCAGCGGGGTCACTTCTGGTGCAGGGTTCACAGCCGGGGCCCGCATTCATGCTGGGACCAGCAGCGCGCTGTTGCGGGGCAGGCCCGGGCGGAGAGCCTCATTCACTAACCCTGAGAGAGATGGACTGCGCCTCCTTCTCAGCGCCTGCCTGCACCATTCCCTCTCTGCCGCTGCCTGCTTCTGCAATTGCTGATCCGCCGGCCTGCCAAGAAGTCAGGCCGTAAACACTCGCCTGCCTTCCCTCTTCCACTGGCACCCCACCTGCCTCAATGCGCCGCTTTGAG
>Hoch_g2w_1_PG1_Linear_2200_1163
GTGAGCGAACTGCGGGTAACGGAAAGTCAGGTGGAGCTCATTCAGACTGCACTTCTCAACAAATTTACACGACCCCAAAACTTGAAGGATGCTATTCTGAAATACAATGTGGCATATTCTAAGAAATGGGACTTTACAGCTTTGATCGATTTCTGGGATAAGGTACTTGAAGAAGCAGAAGCTCAACATTTATATCAGTCCATCTTGCCTGATATGGTGAAAATTGCACTCTGTCTGCCAAATATTTGCACCCAGCCAATACCACTCCTGAAACAGAAGATGAATCATTCCATCACAATGTCGCAGGAACAGATTGCCAGTCTTTTAGCTAATGCTTTCTTCTGCACATTTCCACGACGAAATGCTAAGATGAAATCGGAGTATTCTAGTTACCCAGACATTAACTTCAATCGATTGTTTGAGGGACGTTCATAT
>Hoch_g2w_1_PG1_Linear_2200_1164
ACCAACATAATGTAGAAAAATTAGAAAATGTTTCTCAGCTAAGTCTTGATAAGTCACCCACTGAAAAAAGTACACAGTATTTGAACCAGCATCAGACTGCAGCAATGTGTAAGTGGCAAAATGAAGGGAAACACACGGAGCAGCTTTTGGAAAGTGAACCTCAAACAGTAACCCTGGTACCAGAGCAGTTTAGTAATGCTAACATTGATCGGTCACCTCAAAATGATGATCACAGTGACACAGATAGTGAAGAGAATAGAGACAATCAACAGTTTCTCACAACTGTAAAGCTTGCAAATGCAAAGCAGACTACAGAAGATGAACAGGCCAGAGAAGCCAAAAGCCACCAGAAGTGCAGCAAGTCTTGCGATCCTGGGGAAGACTGTGCAAGTTGTCAGCAAGATGAGATAGATGTGGTGCCAGAGAGTCCATTGTCAGATGTTGGCTCTGAGGATGTTGGTACTGGGCCAAAAAATGACAACAAATTGACTAGACAAGAAAGTTGCCTAGGAAATTCTCCTCCATTTGAGAAGGAAAGTGAACCCGAGTCACCGATGGATGTGGATAATTCTAAAAATAGTTGTCAAGACTCAGAAGCAGATGAGGAGACAAGTCCAGGTTTTGATGAACAAGAAGATGGTAGTTCCTCCCAAACAGCAAATAAACCTTCAAGGTTCCAAGCAAGAGACGCTGACATTGAATTTAGGAAACGGTACTCTACTAAGGGCGGTGAAGTTAGATTACATTTCCAATTTGAAGGAGAGAGTCGCACTGGAATGAATGATTTAAATGCTAAACTACCTGGAAATATTTCTAGCCTGAATGTAGAATGCAGAAATTCTAAGCAACATGGAAAAAGGATTCTAAAATCACAGATCATTTCATGAGACTGCCCAAAGCAGAGGACAGAAGAAAAGAACAGTGGGAAACCAAACATCAAAGAACAGAAAGGAAGATCCCTAAATACGTTCCACCTCACCTTTCTCCAGATAAGAAGTGGCTTGGAACTCCCATTGAGGAGATGAGAAGAATGCCTCGGTGTGGGATCCGGCTGCCTCTCTTGAGACCATCTGCCAATCACACAGTAACTATTCGGGTAGATCTTTTGCGAGCAGGAGAAGTTCCTAAACCTTTTCCAACACATTATAAAGATTTGTGGGATAACAAGCATGTTAAAATGCCTTGTTCAGAACAAAATTTGTACCCAGTGGAAGATGAGAATGGTGAGCGAACTGCGGGGAGCCGGTGGGAGCTCATTCAGACTGCACTTCTCAACAAATTTACACGACCCCAAAACTTGAAGGATGCTATTCTGAAATACAATGTGGCATATTCTAAGAAATGGGACTTTACAGCTTTGATCGATTTCTGGGATAAGGTACTTGAAGAGCAGAAGCTCAACATTTATATCAGTCCATCTTGCCTGATATGGTGAAAATTGCACTCTGTCTGCCAAATATTTGCACCCAGCCAATACCACTCCTGAAACAGAAGATTAATCATTCCATCACAATGTCGCAGGAACAGATTGCCAGTCTTTTAGCTAATGCTTTCTTCTGCACATTTCCACGACAGAAATGCTAAGATGAAATCGGAGTATTCTAGTTACCCAGACATTAACTTCAATGGATTGTTTGAGGGACATTCATGTGT
>Hoch_g2w_1_PG1_Linear_2200_1165
CTGTAAAGTCCCATTTCTTAGAATATGCCACAGTGTATTTCAGAATAGCATCCTTCAAGTTTTGGGGTCGTGTAAATTTGTTGAGAAGTGCCATCTTGAATGAGCTCCACCGGCTCCCCGCAGTTCGCTCACCATTCCAAATAGTTACTGTGTGATTGGCAGATGGTCTCAAGAGAGGCAGCCGGATCCCACACTGAGGCATTCTTCTCATCTCCTCAATGGGAGTTCCAAGCCACTTCTTATCTGGAGAAAGGTGAGGCGGAACGTATTTGGGGTGCTTCCTTTCTGTTCTTTGATGTTTGGTTTCCCATTGTTCTTTTCTGAGAGAGATGGACTGCGCGTCCTTCTCAGCGCCTGCCTGCACCATTCCCTCTCTGCCGCTGCCTGCTTCTGCAATTGCTGATCCGCCGGCCTCCCAAGTCAGGCCGTAAACACTCGCCTGCTTTCTCTCTTCCACTGGCACCCCACCTGCCTCAATGCGCCGCTTTA
>Hoch_g2w_1_PG1_Linear_2200_1166
ATGTGTTGGAAAAGGTTTAAGGAACTTCTCCTGCTCGCAAAAGATCTACCCGAATAGTTACTGTGTGATTGGCAGATGGTCTCAAGAGAGGCAGCCGGATCCCACACCGAGGCATTCTTCTTCATCTCCTCAATGGGAGTTCCAAGCCACTTCTTATCTGGAGAAAGGTGAGGTGGAACGTATTTAGGGATCTTCCTTTCTGTTCTTTGATGTTTGGTTTCCACTGTTCTTTTCTTCTGTCCTCTGCTTTGGGCAGTCTCATGAAATGATCTGTGATTTTAGAATCCTTTTTTCCATGTTGCTTAGAATTTCTGCATTCTACATTCAGGCTAGAAATATTTCCAGGTAGTTTAGCATTTGGATA
>Hoch_g2w_1_PG1_Linear_2200_1167
TGGAGCAGGTTTTGGCACAACTGTAAAGCTTGCAAATGCAAAGCAGACTACAGAAGATGAACAGGCCAGAGAAGCCAAAAGCCACCAGAAGTGCAGCAGACTCTTGCGATCCTGGGGAAGACTGTGCAAGTTGTAGAGCAAGATGAGATAGATGTGGTGCCAGAGAGTCCATTGTCAGATGTTGGCTCTGAGGATGTTGGTACTGGGCCAAAAAATGACAACAAATTGACTAGACAAGAAAGTTGCCTAGGAAATTCTCCTCCATTTGAGAAGGAAAGTGAACCCGAGTCACCGATGGATGTGGATAATTCTAAAAATAGTTGTCAAGACTCAGAAGCAGATGAGGAGACAAGTCCAGGTTTTGATGAACAAGAAGATGGTAGTTCCTCCCAAACAGCAAATAAACCTTCAAGGTTCCAAGCAAGAGACGCTGACATTGAATTTAGGAAACGGTACTCTACTAAGGGCGGTGAAGTTAGATTACATTTCCAATTTGAAGGAGGAGAGAGTCGCACTGGAATGAATGATTTAAATGCTAAACTACCTGGAAATATTTCTAGCCTGAATGTAGAATGCAGAAATTCTAAGCAACATGGAAAAAAGGATTCTAAAATCACAGATCATTTCATGAGACTGCCCAAAGCAGAGGACAGAAGAAAAGAACAGTGGGAAACCAAACATAGAAGAACAGAAAGGAAGATCCCTAAATACGTTCCACCTCACCTTTCTCCAGATAAGAAGTGGCTTGGAACTCCCATTGAGGAGATGAGAAGAATGCCTCGGTGTGGGATCCAGCTGCCTCTTCTTGAGACCATCTGCCAATCACACAGTAACTATTCGGGTAGATCTTTTGCGAGCAGAGAAGTTCCTAAACCTTTTCCAACACATTATAAAGATTTGTGGGATAACAAGCATGTTAAAATGCCTTGTTCAGAACAAAATTTGTACCCAGTGGAAGATGAGAATGGTGAGCGAACTGCGGGGAGCCGGTGGGACTCATTCAGACTGCACTTCTACAACAAATTTACACGGACCCAAAACTTGAAGGATGCTATTCTGAAATACAATGTGGCATATTCTAAGAAATAGGAACTCAGCTTTGATCGATTTCTGGGATAAGGTTCCTTGAAGAAGCAGGAAGACTTCAACATTTATATCAGTCCATCTTGCCTGATATGGTGAAAATTGCACTCTGTCTGCCAAATATTTGCACCCAGCCAATACCACTCCTGAAACAGAAGATGAATCATTCCATCACAATGTCGCAGGAACAGATTAGTCTTTTAGCTAATGCTTTCTTCTGCACATTTCCACGACGAAATGCTAAGATGAAATCGGAGTATTCTAGTTACCCCAACATTAACTTCAATCGATTGTTTGAGGGACGTTCATGC
>Hoch_g2w_1_PG1_Linear_2200_1168
CTCAGTGTGGGATCCGGCTGCCTCTTGAGACCATCTGCCAATCACACAGTAACTGTTTGGAATGGTGAGCGAACTGCGGGGAGCCGGTGGGGGGCTCGATTCAGACTGCACTTCTCAACAAATTTACACGACCCCAAAACTTGAAGGATGCTATTCTGAAATACACTGTGGCATATTCTAAGAAATGGGACTTTACAGCTTTGATCGATTTCTGGGATAAGGTACTGAAGAAACAGAAGCTCAACATTTATATCAGTCCATCTTGCCTGATATGGTGAAAATTGCACTCTGTCTGCCAAATCTTCACCCCACCCCAATACCACTCCTGAAACAGAAGATGAATCATTCCATCACAATGTCGCAGGAACAGATTGCCAGTCTTTTAGCTAATGCTTTCTTCTGCACATTTCCACGATGAAATGCTCAGATGAAATCGGAGTATTCTAGTTACCCAGACATTAACTTCAATCGATTTATTAAGGACGTTGGT
>Hoch_g2w_1_PG1_Linear_2200_1169
GCTGTAAAGTCCCATTTCTTAGAATATGCCACAGTGTATTTCAGAATAGCATCCTTCAAGTTTTGGGGTCGTGTAAATTTGTTGAGAAGTGCAGTCTGGATCGAGCTCCCACCGGCTCCCCGCAGTTCGCTCACCATTCCAAATAGTTACTGTGTGATTGGCAGATGGTCTCAAGAGAGGCAGCCGGATCCCACACTGAGGCATTCTTCTCATCTCCTCGATGGGAATTCCAAGCCACTGCTTATCTGGAGAAAGGTGAGGCGGAACGTATTAGGGATCTTCCTTTCTGTTCTTTGATGTTTGGTTTCCCATTGTTCTTTTCAAGCGAGGTGGCGCTGCCTCTGTGCTGTCCCGCCTGCCCTGGGACGCAGGCTGGCGAGGACAGTGGGTCCCTGAACTGCACGTGAGCGTCCTTGGGGTCGAGGACGCGCCTCTGCCTGCTCGGAAAGCTCCGGGCGTCCGAAGCAGCCGGCGAAGTTGTAGCGGCGCCCAGCGGTGCCGCTGGTGCAGGGTTCACAGCCGGGGCCCGCATTCATGCTGGGACCGGCCGCGCACTGTCCCGGGCCAGCCGGCGGAGGCCTCGTTACACTCACCTGAGAGAGATGGACTGCGCGTCCTTCTCAGCGCCTGCCTGCACCATTCCCTCTCTGCCGCTGCCTGCTTCTGCAATTGCTGATCCGCCGGCCTCCCAAGTCAGGCCGTAAACACTCGCCTGCTTTCTCTCTTCACTGGCACCCCACCTGCCTCAATGCGCCGCTTTGAA
>Hoch_g2w_1_PG1_Linear_2200_1170
ATTTGGAGATGAGAAGAATGCCTCGTGGGATCCGGCTGCCTCTCTTGAGACCATCTGCCAATCACACAGTAACTATTCGGGTAGATCTTTTGCGAGCAGGAGAAGTTCCTAAACCTTTTCCAACACATTATAAAGATTTGTGGGATAACAAGCATGTTAAAATGCCTTGTTCAGAACAAAATTTGTACCCAGTGGAAGATGAGAATGGTCAGCGAACTGCGGGGAGCCGGTGGGAGCTCATTCAGACTGCACTTCTCAACAAATTTACACGACCCCAAAACTTGAAGGATGCTATTCTGAAATACAATGTGGCATATTCTAAGAAATGGGACTTTACAGCTTTGATCGATTTCTGGGATAAGGTACTTGAAGAAGCAGAAGCTCAACATTTATATCAGTCCATCTTGCCTGATATGGTGAAAGTGCCACTGTTCTGCCAAATATTTGCACCCAGCCAATACCACTCCTGAAACAGAAGATGAATCATTCCATCACAATGTCGCAGGAACAGATTGCCAGTCTTTTAGCTAATGCTTTCTTCTGCACATTTCCACGACGAAATGCTAAGATGAAATCGGAGTATTCTAGTTACCCAGACATTAACTTCAATCGATTGTTTGAGGGACGTTCATC
>Hoch_g2w_1_PG1_Linear_2200_1171
GCGGTGAAGTTAGATTACATTTCCAATTTGAAGGAGGAGAGAGTCGCACTGGAATGAATGATTTAAATGCTAAACTACCTGGAAATATTTCTAGCCTGAATGTAGAATGCAGAAATTCTAAGCAACATGGAAAAAAGGATTCTAAAATCACAGATCATTTCATGAGACTGCCCAAAGCAGAGGACAGAAGAAGAAAAGAACAGTGGGAAACCAAACATCAAAGAACAGAAAGGAAGTCCCTAAATACGTTCCACCTCACCTTTCTCCAGATAAGAAGTGGCTTGGAACTCCCATTGAGGAGATGAGAAGAACTGCCTCGGTGTGGGATCCGGCTGCCTCTCTTGAGACCATCTGCCAATCACACAGTAACTATTCGGGTAGATCTTTTGCGAGCAGGAGAAGTTCCTAAACCTTTTCCAACACATTATAAAGATTTGTGGGATAACAAGCATGTTAAAATGCCTTGTTCAGAACAAAATTTGTACCCAGTGGAAGATGAGAATGGTGAGCGAACTGCGGGGACCGGTGGGAGCTCATTCAGACTGCACTTCTCAACAAATTTACACGACCCCAAAACTTGAAGGATGCTATTCTGAAATACAATGTGGCATATTCTTAAGAAATGGGACTTTACAGCTTTGATCGATTTCTGGGATAAGGTACTTGAAGAAGCAGAAGCTCAACATTTATATCAGTCCATCTTGCCTGATATGGTGAAAATTGCACTCTGTCTGCCAAATATTTGCACCCAGCCAATACCACTCCTGAAACAGAAGATGAATCATTCCATCACAATGTCGCAGGAACAGATTGCCAGTCTTTTAGCTAATGCTTTCTTCTGCACATTTCCACGACGAAATGCTAAGATGAAATCGGAGTATTCTAGTTACCCAGACATTAACTTCAATCGATTGTTTGAGGGACGTTCATCGA
>Hoch_g2w_1_PG1_Linear_2200_1172
TTCGCATTTTTCTCGTGAAACGCTTTCGCGTTTTTCGTGCGCCGCTTCACAGAACAAAAATTACTGTTCCGTGGAAGATGAGAATGGTGAGCGAACTGCGGGGAGCCGGTGGGAGCTCATTCAGACTGCACTTCTCAACAAATTTACACGACCCCAAAACTTGAAGGATGCTATTCTGAAATACAATGTGGCATATTTACCAAGAAATGGGACTTTACAGCTTTGATCGATTTCTGGGATAAGGTACTTGAAGAAGCAGAAGCTCAACATTTATATCAGTCCATCTTGCCTGATATGGTGAAAATTGCACTCTGTCTGCCAAATATTTGCACCCAGCCAATACCACTCCTGAAACAGAAGATGAATCATTCCATCACAATGTCGCAGGAACAGATTGCCAGTCTTTTAGCTAATGCTTTCTTCTGCACATTTCCACGACGAAATGCTAAGATGAAATCGGAGTATCTAGTTACCCAGACATTAACTTCAATCGATTGTTTGAGGGACGTTCATGA
>Hoch_g2w_1_PG1_Linear_2200_1173
TAAGTGACGAAGATCAAAGGAGAACGCGGACAGCTTTTGGAAAGTGAACCTCAAACAGTAACCCTCGTACCAGAGCAGTTTAGTAATGCTAACATTGATCGGTCACCTCAAAATGATGATCACAGTGACACAGATAGTGAAGAGAATAGAGACAATCAACAGTTTCTCACAACTGTAAAGCTTGCAAATGCAAAGCAGACTACAGAAGATGAACAGGCCAGAGAAGCCAAAAGCCACCAGAAGTGCAGCAAGTCTTGCGATCCTGGGGAAGACTATGTGCGAGTTCTAGCAAGATGAGATAGATGTGGTGCCAGAGAGTCCATTGTCAGATGTTGGCTCTGAGGATGTTGGTACTGGGCCAAAAAATGACAACAAATTGACTAGACAAGAAAGTTGCCTAGGAAATTCTCCTCCATTGAGAAGGAAAGTGAACCCGAGTCACCGATGGATGTGGATAATTCTAAAAATAGTTGTCAAGACTCAGAAGCAGATGAGGAGACAAGTCCAGGTTTTGATGAACAAGAAGATGGTAGTTCCTCCCAAACAGCAAATAAACCTTCAAGGTTCCAAGCAAGAGACGCTGACATTGAATTTAGGAAACGGTACTCTACTAAGGGCGGTGAAGTTAGATTACATTTCCAATTTGAAGGAGGAAAGTAGGCACTGGAATGAATGATTTAAATGCTAAACTACCTGGAAATATTTCTAGCCTGAATGTAGAATGCAGAAATTCTAAGCAACATGGAAAAAAGGATTCTAAAATCACAGATCATTTCATGAGACTGCCCAAAGCAGAGGACAGAAGAAAAGAACAGTGGGAAACCAAACATCAAAGAACAGAAAGGAAGATCCCTAAATACATTCCCCACCTCACCTTTCTCCAGATAAGAAGTGGCTTGGAACTCCCATTGAGGAGATGAGAAGAATGCCTCGGTGTGGGATCCGGCTGCCTCTCTTGAGACCATCTGCCAATCACACAGTAACTATTCGGGTAGATCTTTTGCGAGCAGGAGAAGTTCCTAAACCTTTTCCAACACATTATAAAGATTTGTGGGATAACAAGCATGTTAAAATGCCTTGTTCAGAACAAAATTTGTACCCAGTGGAAGATGAGAATGGTGAGCGAACTGCGGGGAGCCGGTGGGAGCTCATTCAGACTGCACTTCTCAACAAATTTACACGACCCCAAAACTTGAAGGATGCCTCTCTGAAATACAATGTGGCATATTCTTAAGAAATGGGACTTTACAGCTTTGATCGATTTCTGGGATAAGGTACTTGAAGAAGCAGAAGCTCAACATTTATATCAGTCCATCTTGCCTGATATGGTGAAAATTGCACTCTGTCTGCCAAATATTTGCACCCAGCCAATACCACTCCTGAAACAGAAGATGAATCATTCCATCACAATGTCGCAGGAACAGATTGCCAGTCTTTTAGCTAATGCTTTCTTCTGCACATTTCCACGACGAAATGCTAAGATGAAATCGGAGTATTCTAGTTACCCAGACATTAACTTCAATCGATTGTTTGAGGGACATTCATATG
>Hoch_g2w_1_PG1_Linear_2200_1174
ATGATTTTCTGTTTTAGGAGTGGTATTGGCTAATTCAGAAATATTTGGCAGACAGAGTCAATCTTCACCATATCAGGCAAGATGGACTGATATAAATGTTGAGCTTCTGCTTCTTCAAGTACCTTTTATGATTCCAGAGACTGTGAGTCACCAAGGGAAGAGGTCCAAAAAGGTTAAATTTCCACTGAACTCCAAATCAGAGGTTCGAAAGCAAGCGAGGTGGCGCTGCCTCTGTGCTGTCCCGCCCGCCCTGGGACGCAGGCTGGCGAGGACGGTGGGACCCTGAACTGCACGTGAGCGTCCTTGGGGTCGAGGACAT
>Hoch_g2w_1_PG1_Linear_2200_1175
GAAGAAATACCTGGTGTCAGTACCGGCTGCCTCTCTTGAGACCATCTGCCGACACAGTAACTGTTCGATGGTGAGCGAACTGCGGGGAGCCGGTGGGAGCTCATTCAGACTGCACTTCTCAACAAATTTACACGACCCCAAAACTTGAAGGATGCTATTCTGAAATACACTGTGGCATATTCTAAGAAATGGGACTTTACAGCTTTGATCGATTTCTGGGATAAGCTTTCGAACCTCTGATTTGGAGTTCAGTGGAAATTTAACCTTTTTGGACCTCTTCCCTTGGTGACTCACCATCTCTGGAATCATAAGGTACTTGAAGAAACAGAAGCTCAACATTTATATCAGTCCATCTTGCCTGATATCGTGAAAATTGCACTCTGTCTATGTTATTGCCTGTACTCGGTTCAGTTGAAGCCATTTCGGTGTTTAACCCTGGGAGCATCAGGTAGTAACAGGTTTTCGCATTTATCGTGAAACGCTTTTGCACATTC
>Hoch_g2w_1_PG1_Linear_2200_1176
ATGCAGAAATTCTAAGCAACATGGAAAAAAGGATTCTAAAATCACAGATCATTTCATGAGACTGCCCAAAGCAGAGGACAGAAGAAAAGAACAGTGGGAAACCAAACATCAAAGAACAGAAAGGAAGTCCCTAATACGTTCCACCTCACCTTTCTCCAGATAAGAAGTGGCTTGGAACTCCCATTGAGGAGATGAGAAGAATGCCTCGGTGTGGGATCCGGCTGCCTCTCTTCAGACCATCTGCCAATCACACAGTAACTATTCGGGTAGATCTTTTGCGAGCAGGAGAAGTTCCTAAACCTTTTCCAACACATTATAAAGATTTGTGGGATAACAAGCATGTTAAAATGCCTTGTTCAGAACAAAATTTGTACCCAGTGGAAGATGAGAATGGTGAGCGAACTGCGGGGAGCCGGTGGGCTTCATTCAGACTGCACTTCTCAACAAATTTACACGACCCCAAAACTTGAAGGATGCTATTCTGAAATACAATGTGGCATATTCTAAGAAATGGGACTTTACAGCTTTGATCGATTTCTGGGATAAGGTACCTGAAAAAAGCAGAAGCTCAACATTTATATCAGTCCATCTTGCCTGATATGGTGAAAATTGCACTCTGTCTGCCAAATATTTGCACCCAGCCAATACCACTCCTGAAACAGAAGATGAATCATTCCATCACAATGTCGCAGGAACAGATTGCCAAGATGCTTTTAGCTAATGCTTTCTTCTGCACATTTCCACGACGAAATGCTAAGATGAAATCGGAGTATTCTAGTTACCCAGACATTAACTTCAATCGATTGTTTGAGGAACGTATGTA
>Hoch_g2w_1_PG1_Linear_2200_1177
TCAACTCAGAAGCAGATGAGGAGACAAGTCCAGGTTTTGATGAACAAGAAGATGGTAGTTCCTCCCAAACAGCAAATAAACCTTCAAGGTTCCAAGCAAGAGACGCTGACATTGATTAGGAAACGGTACTCTACTAAGGGCGGTGAGAAGTGAGATTTACATTTCCAATTTGAAGGAGAGAGTCGCACTGGAATGAATGATTTAAATGCTAAACTACCTGGAAATATTTCTAGCCTGAATGTAGAATGCAGAAATTCTAAGCAACATGGAAAAAAGGATTCTAAAATCACAGATCATTTCATGAGACTGCCCAAAGCAGAGGACAGAAGAAAAGAACAGTGGGAAACCAAACATCAAAGAACAGAAAGGAAGATCCCTAAATACGTTCCACCTCACCTTTCTCCAGATAAGAAGTGGCTTGGAACTCCCATTGAGGAGATGAGAAGAATGCCTCGGTGTGGGATCCGGCTGCCTCTCTGAGACCATCTGCCAATCACACAGTAACTATTCGGGTAGATCTTTTGCGAGCAGGAGAAGTTCCTAAACCTTTTCCAACACATTATAAAGATTTGTGGGATAACAAGCATGTTAAAATGCCTTGTTCAGAACAAAATTTGTACCCAGTGGAAGATGAGAATGGTGAGCGAACTGCGGGGAGCCGGTGGGAGCTCATTCAGACTGCACTTCTCAACAAATTTACACGACCCCAAAACTTGAAGGATGCTATTCTGAAATACAATGTGGCATATTCTAAGAAATGGGACTTTACAGCTTTGATCGATTTCTGGGATAAGGTACTTGAAGAAGCAGAAGCTCAACATTTATATCAGTCCATCTTGCCTGATATGGTGAAAATTGCACTCTGTCTGCCAAATATTTGCACCCAGCCAATACCACTCCTGAAACAGAAGATGAATCATTCCATCACAATGTCGCAGGAACAGATTGCCAGTCTTTTAGCTAATGCTTTCTTCTGCACATTTCCACGACGAAATGCTAAGATGAAATCGGAGTATCTAGTTACCCAGACATTAACTTCAATCGATTGTTTGAGGGACGTTCATC
>Hoch_g2w_1_PG1_Linear_2200_1178
```
