## Supplementary Data File 1 for "PARG activity is required for cell death by parthanatos" (part 2 of 3)

```
GAGGGACAGTCCATCTCTCTCAGAAAAGAACAATGGGAAACCAAACATCAAAGAACAGAAAGGAAGATCCCTAAATACGTTCCGCCTCACCTTTCTCCAGATAAGAAGTGGCTTGGAACTCCCATTGAGGAGATGAGAAGAATGCCTGGTGTGGGATCCGGCTGCCTCTCTTGAGACCATCTGCCAATCACACAGTAACTGTTTGGAATGGTGAGCGAACTGCGGGGAGCCGGTGGGAGCTCATTCAGACTGCACTTCTCAACAAATTTACACGACCCCAAAACTTGAAGGATGCTATTCTGAAATACACTGTGGCATATTCTAAGAAATGGGACTTTACAGCTTTGATCGATTTCTGGGATAAGCTCGAACCTCTGATTTGGAGTTCAGTGGAAATTTAACCTTTTTGGACCTCTTCCCTTGGTGACTCACAGTCTCTGGAATCATAAGGTACTTGAAGAAACAGAAGCTCAACATTTATATCAGTCCATCTTGCCTGATATGGTGAAAATTGCACTCTGTCTCCAAATATTTGCACCCAGCCAATACCACTCCTGAAACAGAAGATGAATCATTCCATCACAATGTCGCAGGAACAGATTGCCAGTCTTTTAGCTAATGCTTTCTTCTGCACATTTCCACGATGAAATGCTCAGATGAAATCGGAATTATCTAGTTACCCAGACATTAACTTCAATCGATTGTTTGAGGGACGTTGGT
>Hoch_g2w_1_PG1_Linear_2200_1179
CTCAACATTTATATCAGTCCATCTTGCCTGATATGGTGAAAATTGCACTCTGTCTGCCAAATATTTGCACCCAGCCGATCCACTACCTGGAACAGAAGATGAATCATTCCATCACAATGCGCGGAACAGATTGCCAGTCTTTTAGCTAATGCTTTCTTCTGCACATTTCCACGATGAAATGCTCAGATGAAATCGGAGTATTCTAGTTACCCAGACATTAACTTCAATCGGTCCTAAACATTCATATAAAGGCTTCCAATGTGATTAGCATCGATGCTTCTGAGTTTGCATGGAAACTAGATGGTCAGAGATAAATTGTGGGTCTCAGCAGTGGTCAGCCCAGGAGGTTTTTACATCTGCCTCTTCCCTGTATTGAAAATGCTGCTGGGGCCATATGGCAGAGTGCCTCACAGAAGAGCCGGAATGACTTTCTCACTGGTTCCGGACTATCACTTGCTCGTATTTTAAAATGGAGATTGTTTGAGGGACGTTGGGTA
>Hoch_g2w_1_PG1_Linear_2200_1180
ATCGTGGAAATGTGCAGAAGAAAGCATTAGCTAAAAGACTGGCAATCTGTTCCTGCGACATTGTGATGGAATGATTCATCTTCTGTTTCAGGAGTGGTATTGGCTGGGTGCAAATATTTGGCAGACAGAGTGCAATTTTCACCATATCAGGCAAGATGGACTCATATAAATGTTAAGCTCTGTTTCTTCAAGTACCTTATGATTCCAGAGACTGTGAGTCACCAAGGGAAGAGGTCCAAAAAGGTTAAATTTCCACTGAACTCCAAATCAGAGGTTCGAAAGCTTATCCCAGAAATCGATCAAAGCTGTAAAGTCCCATTTCTTAGAATATGCCACAGTGTATTTCAGAATAGCATCCTTCAAGTTTTGGGGTCGTGTAAATTTGTTGAGAAGTGCAGTCTGAATGAGCTCCCACCGGCTCCCCGCAGTTCGCTCACCATTCCAAATAGTTACTGTGTGATTGGCAGATGGTCTCAAGAGAGGCAGCCGGATCCCACACTGAGGCATTCTTCTCATCTCCTCAATGGGAGTTCCAAGCCACTTCTTATCTGGAGAAAGGTGAGGCGGAACGTATTTAGGGATCTCCTTTTCTGTTCTTTGATGTTTGGTTTCCCATTGTTCTTTTCTGAGAGAGATGGACTGCGCGTCCTTCTCAGCGCCTGCCTGCACCATTCCCTCTCTGCCGCTGCCTGCTTCTGCAATTGCTGATCCGCCGGCCTCCCAAGTCAGGCCGTCAACGCTCGCCTGCTTTCTCTCTTCCACTGGCACCCCACCTGCCTCAATGCGCCGCTTTAA
>Hoch_g2w_1_PG1_Linear_2200_1181
AGCAGAGACACTGCAACCATGAATTTCAGGAAACGGTACTCTACTAAGGGCGGTGAAGTTAGATTACATTTCCAATTTGAAGGAGGAGAGAGTCGCACTGGAATGAATGATTTAAATGCTAAACTACCTGGAAATATTTCTAGCCTGAATGTAGAATGCAGAAATTCTAAGCAACATGGAAAAAAGGATTCTCAAAAATCACAGATCATTTCATGAGACTGCCCAAGCAAAGGAGCAGAAGAAAAGAACAGTGGGAAACCAAACATCAAAGAACAGAAAGGAAGATCCCTAAATACGTTCCACCTCACCTTTCTCCGATAGAAGTGGCTTGGAACTCCCATTGAGGAGATCAGAAGAATGCCTCGGTGTGGGATCCGGCTGCCTCTCTTGAGACCATCTGCCAATCACACAGTAACTATTCGGGTAGATCTTTTCCGAGCAGGAGAAGTTCCTAAACCTTTTCCAACACATTCTAAAGATTTGTGGGATAACAAGCATGTTAAAATGCCTTGTTCAGAACAAAATTTGTACCCATGTGGAAGATGAGAATGGTGAGCGAACTGCGGGGAGCCGGTGGGAGCTCGTTCGACTGCACTTCTCAACAAATTTACACGACCCCAAAACTTGAAGGATGCTATTCTGAAATACAATGTGGCATATTCTAAGAAATGGGACTTTACAGCTTTGGATCGATTTCTGGGATAAGTTATTTGAAGAAGCAGAAGCTCAACATTTATATCAGTCCGTCTCTTGCCTGATATGGTGAAAATTGCACTCTGTCTGCCAAATATTTGCACCCAGCCAATACCACTCCTGAAACAAAGATGAATCATTCCATCGCAATCTGGCGGGAACAGATTGCCAGTCTTTTAGCTAATATACTCTGCACATTTCCACGACGAAATGCTAAGATGAAATCAGAATATTGTACGTTACCCAGACATTAACTTCAATCGATTGTTTGAGGGACGTTCATCGA
>Hoch_g2w_1_PG1_Linear_2200_1182
GTGGCTTGGAACTCCCATTGAGGAGATGAGAAGAATGCCTCGGTGTGGGATCCGGCTGCCTCTTGAGCCCATTGCCAATCACACAGTAACTATTCGGGTAGATCTTTTGCGAGCAGGAGAAGTTCCTAAACCTTTTCCAACACATTATAAAGATTTGTGGGATAACAAGCGTGTTTAAAATGCCTTGTTCAGAACAAAATTTGTACCCAGTGGAAGATGAGAATCGTGGCAAGCCTCGGAGCTCCGGCTGCGGCGGATTTCACTCAGACTGCACTTCTCAACAAATTTACACGACCCCAAAACTTGAAGGATGCTGTTCTGAAATACAATGTGGCATATTCTCAAGAAATGGGACTTTACAGCTTTGATCGATTTCTGGGATAAGGTACTTGAAGAAGCGAAAGCTCAACATTTATATCAGTCCATCTTGCCTGATATGGTGAAAATTG
>Hoch_g2w_1_PG1_Linear_2200_1183
TTCAGAATAGCATCCTTCAAGTTTTGGGGTCGTGTAAATTTGTTGAGAAGTGCAGTCTGGAATGAGCTCCCACCGGCTCCCCGCAGTTCGCTCACCATTCCAAATAGTTACTGTGTGATTGGCAGATGGTCTCAGAGGCGGCCGGATCCCACACTGAGGCATTCTTCTCATCTCCTCAATGGGAGTTCCAAGCCACTTCTTATCTGGAGAAAGGTGAGGCGGAACGTATTTCCGGGGATTCTCCTTTTCTGTTCTTTGATGTTTGGTTTCCCATTGTTCTTTTCTGAGAGAGATGGACTGCGCGTCCTTCTCTAGCGCCTGCCTGCACCATTCCCTCTCTGCCGCTGCCTGCTTCTGCAATTGCTGATCCGCCGGCCTCCCAAGTCAGGCCGTAAACACTCGCCTGCTTTCTCTCTTCCACTGGCACCCACCTGCCTCAATGCGCCGCTTTT
>Hoch_g2w_1_PG1_Linear_2200_1184
CCCAGCAGGCAGAGGCGCGTCCTCGACCCCAAGGACGCTCACGTGCAGTTCAGGGTCCCACCGTCCTCGCCAGCCTGCGTCCCCAGGGCAGGCGGGACAGCACAGAGGCAGCGCCACCTCGCTTGAAAAGAACCAATGGGAAACCAAACATCAAAGAACAGAAAGGAAGATCCCTAAAATAAGTTCCGCCTCCTCACCTTTCTCCCAGATAAGAAGTGGCTTGGAACTCCCATTGAGGAGATGAGAAGAATGCCTCAGTGTGGGATCCGGCTGCCTCTCTTGAGACCATCTGCCAATCACACAGTAACTATTTGGAATGGTGAGCGAACTGCGGGGAGCCGGTGGGAGCTCATTCAGACTGCACTTCTCAACAAATTTACACGACCCCCAAAACTTGAAGGATGCTATTCTGAAATACACTGTGGCATATTCTAAGAAATGGGACTTTACAGCTTTGATCGATTTCTGGGATAAGGTACTTGAAGAAACAGAAGCTCAACATTTATATCAGTCCATCTTGCCTGATATGGTGAAAATTGCACTCTGTCTGCCAAATATTTGCACCCAGCCAATACCACTCCTGAAACAGAAGATGAATCATTCCATCACAATGTCGCAGGAACAGATTGCCAGTCTTTTAGCTAATGCTTTCTTCTGCACATTTCCACGATGAAATGCTCAGATGAAATCGGAGTATTCTCGTTACCCAGACATTAACTTCAATCGATTGTTTGAGGGACGTTCATGG
>Hoch_g2w_1_PG1_Linear_2200_1185
GATGGAATGATTCATCTTCTGTTTCAGGAGTGGTATTGGCTGGGTGCAAAATTTGGCAGACAGAGTGCAATTTTCACCATATCAGGCAAGATGGACTGATATAAATGTTGAGCTTCTGTTTCTTCAAGTACCTTATGATTCCAGAGACTGTGAGTCACCAAGGGAAGAGGTCCAAAAAGGTTAAATTTCCACTGAACTCCAAATCAGAGGTTCGAAAGCTTATCCCAGAAATCGATCAAAGCTGTAAAGTCCCATTTCTTAGAATATGCCACAGTGTATTTCAGAATAGCATCCTTCAAGTTTTGGGGTCGTGTAAATTTGTTGAGAAGTGCAGTCTGAATGAGCTCCCACCGGCTCCCCGCAGTTCGCTCACCATTCCAAATAGTTACTGTGTGATTGGCAGATGGTCTCAAGGCAGCCGGATCCCACACTGAGGCATTCTTCTCATCTCCTCAATGGGAGTTCCAAGCCACTTCTTATCTGGAGAAAGGTGAGGCGGAACGTATTTAGGGATCTTCCTTTCTGTTCTTTGATGTTTGGTTTCCCATTGTTCTTTTCTGAGAGAGATGGACTGCGCGTCCTTCTCAGCGCCTGCCTGCACCATTCCTCTCTGCCGCTGCCTGCTTCTGCAATTGCTGATCCGCCGGCCTCCCAAGTCAGGCCGTAAACACTCGCCTGCTTTCTCTCTTCCACTTGACCGGCACCCCACCTGCCTCAATGCGCCGCTTGTT
>Hoch_g2w_1_PG1_Linear_2200_1186
CTTGGTGACTCACAGTCTCTGGAATCATAAGGTACTTGAAGAAACAGAAGCTCAACATTTATATCAGTCCATCTTGCCTGATATGGTGAAAATTGCACTCTGTCTGCCAAATATTTGCACCCAGCCAATACCACTCCTGAAACAGAAGATGAATCATTCCATCACAATGTCGCAGGAACAGATTGCCAGTCTTTTAGCTAATGCTTTCTTCTGCACATTTCCACGATGAAATGCTCAGATGAAATCGGAGTATTCTAGTTACCCAGACATTAACTTCAATCGATTGTTTGAGGACGTTGGTG
>Hoch_g2w_1_PG1_Linear_2200_1187
GGTCCATTTGTCAGATGTTGGCTCTGAGATGTGGTCCTGGGCCAAAAAATGACAACAAATTAACTAGACAAGAAAGTTGCCTAGGAAATTCTCCTCCATTTGAGAAGGAAAATAAAACCAAGTCACCGATAGAGGATGTGGATAATTCTAAAAATAGTTGTCAAGACTCAGAAGCAGATGAGGAGACAAGTCCAGGTTTTGATGAACAAGAAGATGGTAGTTCCTCCCAAACAGCAAATAAACCTTCAAGGTTCCAAGCAAGAGACGCTGACATTGAATTTAGGAAACGGTACTCTACTAAGGGCGGTGAAGTTAGATTACATTTCCAATTTGAAGGGAGAGAGTCGCACTGGAATGAATGATTTAAATGCTAAACTACCTGGAAATATTTCTAGCCTGAATGTAGAATGCAGAAATTCTAAGCAACATGGAAAAAAGGATTCTAAAATCACAGATCATTTCATGAGACTGCCCAAAGCAGAGGACAGAAGAAAAGAACAGTGGGAAACCAAACATAGGAAGGAAAAGGAAGATCCCTAAATACGTTCCACCTCACCCCTTCTCCAGATAAGAAGTGGCTTGGAACTCCCATTGAGGAGATGAGAAGAATGCCTCGGTGTGGGATCCGGCTGCCTCTCTTGAGACCATCTTGCCAATCACACAGTAACTATTCAGGTAAGTCTTTTTGCGAGCAGGAGAAGTTCCTAAACCTTTTCCAACACATTATAAAGATTTGTGGGATAACAGAGCAGGTGTTTAAAATGCCTTGTTCAGAACAAAATTTGTACCCAGTGGAAGATGAGAATGGTGAGCGAACTGCGGGGAGCCAGTGGGGGACTCATTCAGACTGCACTTCTCAACAAATTTACACGACCCCAAAACTTGAAGGATGCTGAAATACAATGTGGCATATTCTACAATGGGACTTTACAGCTTTGATCGATTTCTGGGATAAGGTACTTGAAGAAGCAGAAGCTCAACATTTATATCAGTCCATCTTGCCTGATATGGTGAAAATTGCACTCTGTCTGCCAAATATTTGCACCCAGCCAATACCACTCCTGAAACAGAAGATGAATCATTCCATCACAATGTCGCAGGAACAGATTGCCAGTCTTTTAGCTAATGCTTTCTTCTGCACATTTCCACGACGAAATGCTAAGATGAAATCGGAGTATTCTAGTTACCCAGACATTAACTTCAATCGATTGTTTGAGGGACGTTCATGGTT
>Hoch_g2w_1_PG1_Linear_2200_1188
GCTGTAAAGTCCCATTTCTTAGAATATGCCACATTGTATTTCAGAATAGCATCCTTCAAGTTTTGGGGTCGTGTAAATTTGTTGAGAAGTGCAGTCTGAATGAGCTCCCACCGGCTCCCCGCAGTTCGCTCACCATTCTCATCTTCCACTGGGTACAAATTTTGTTCTGAACAAGGCATTTTAACATGCTTGTTATCCACAAATCTTTATAATGTGTTGGAAAAGGTTTAGGAACTTCTCCTGCTCGCAAAAGATCTACCCGAATAGTTATTGTGTGATTGGCAGATGGTCTCAAGAGAGGCAGCCGGATCCCACACCGAGGCATTCTTCTCATCTCCTCAATGGGAGTTCCAAGCCACTTCTTATCTGGAGAAAGGTGAGGTGGAACGTATTTTCAGGATCTTCCTTTATCTTCTTTTTGATGTTTGGTTTTTCCACTGTTCTTTTCTTCTGTCCTCTGCTTTGGGCAGTCTCATGAAATGATCTGTGATTTTAGAATCCTTTTTTCCATGTTGCTTAGAATTTCTGCATTCTACATTCAGGCTAGAAATATTTCCAGGTAGTTTAGCATTTAAATCATCCATTCCAGTGCGACTCTCTCCTCCTTCAAATTGGAAATGTAATCTAACTTCACCGCCCTTAGTAGAGTACCGTTTCCTAAATTCAATGTCAGTTCTTCTGCTTGGAACCTTGAAGGTTTATTTGCTGTTTGGGAGGAACTACCATCTTCTTGTTCATCAAAACCTGGACTTGTCTCCTCATCTGCTTCTGAGTCTTGACAACTATTTTTAGAATTATCCACATCCATCGGTGACTCGGGTTCACTTTCCTTCTCAAATGGAGGAGAATTTCCTAGGCAACTTTCTTGTCTAGTCAATTTGTTGTCATTTTTTGGCCCAGTACCAACATCCTCAGAGCCAACATCTGACAATGGACTCTCTGGCACCACATCTATCTCATCTTGCTGACAACTTGCACAGTCTTCCCCAGGATCGCAAGACTTGCTGCACTTCTGGTGGCTTTTGGCTTCTCTGGCCTGTTCATCTTCTGTAGTCTGCTTTGCATTTGCAAGCTTTACAGTTGTGAGAAACTGTTGATTGTCTCTATTCTCTTCACTATCTGTGTCACTGTGATCATCATTTTGAGGTGACCGATCAATGTTAGCATTACTAAACTGCTCTGGTACCAGGGTTACTGTTTGAGGTTCACTTTCCAAAAGCTGCTCCGTGTGTTTCCCTTCATTTTGCCACTTACACATTGCTGCAGTCTGATGCTGGTTCAAATACTGTGTACTTTTTTCAGTGGGTGACTTATCAAGACTTAGCTGAGAAACATTTTCTAATTTTTCTACATTATGTTGGTAAAAGTTATCTTTTTGTACAGAACTCATCATGGATTCTATTCTTGTATTGTTGTTTTCTTTACTATCCAAACTTTCTGATTCCGCTGTCTTGATTCCTTTAGTGTCCATCCAACTGGTAATAGTCTTTTGTTTGAAAACTGCCTCAATGCGCCGCTTTGA
>Hoch_g2w_1_PG1_Linear_2200_1189
GGCTCCAGCAGTTTAGTAATGCTAACATTGATCGGTCACCTCAAAATGATGATCACAGTGACACAGATAGTGAAGAGAATAGAGACAATCAACAGTTTCTCACAACTGTAAAGCTTGCAAATGCAAAGCAGACTACAGAAGATGAACAGGCCAGAGAAGCCAAAAGCCACCAGAAGTGCAGCAAGTCTTGCGATCCTGGGGAAGACTGTGCAAGTTGTGCGGAGTGATAGATGTGGTGCCAGAGAGTCCATTGTCAGATGTTGGCTCTGAGGATGTTGGTACTGGGCCAAAACTGACAACAAATTGACTAGACAAGAAAGTTGCCTAGGAAATTCTCCTCCATTTGAGAAGGAAAGTGAACCGGAGTCACCGATGGATGTGGATAATTCTAAAAATAGTTGTCAAGACTCAGAAGCAGATGAGGAGACAAGTCCAGGTTTTGATGAACAAGAAGATGGTAGTTCCTCCCAAACAGCAAATAAACCTTCAAGGTTCCAAGCAAGAGACGCTGACATTGAATTTAGGAAACGGTACTCTACTAAGGGCGGTGAAGTTAGATTACATTTCCAATTTGAGGAGGGTTGGCACTGGAATGAATGATTTAAATGCTAAACTACCTGGAAATATTTCTAGCCTGAATGTAGAATGCAGAAATTCTAAGCAACATGGAAAAAAGGATTCTAAAATCACAGATCATTTCATGAGACTGCCCAAAGCAGAGGACAGAAGAAAAGAACAGTGGGAAACCAAACATCAAAGAACAGAAAGGAAGATCCCTAAATACGTTCCACCTCACCTTTCTCCAGATAAGAAGTGGCTTGGAACTCCCATTGAGGAGATGAGAAGAATGCCTCGGTGTGGGATCCGGCTGCCTCTCTTGAGACCATCTGCCAATCACACAGTAACTATTCGGGTAGATCTTTTGCGAGCAGGAGAAGTTCCTAAACCTTTTCCAACACATTATAAAGATTTGTGGGATAACAAGCATGTTAAAATGCCTTGTTCAGACAAAATTTGTACCCAGTGGAAGATGAGAATGGTGAGCGAACTGCGGGGAGCCGGTGGGAGCTCATTCAGACTGCACTTCTCAACAAATTTACACGACCCCAAAACTTGAAGGATGCTATTCTGAAATACAATGTGGCATATTCTAAGAAATGGGACTTTACAGCTTTGATCGATTTCTGGGATAAGGTACTTGAAGAAGCAGAAGCTCAACATTTATATCAGTCCATCTTGCCTGATATGGTGGAAAATTGCACTCTGTCTGCCAAATATTTGCACCCAGCCAATACCACTCCTGAAACAGAAGATGAATCATTCCATCACAATGTCGCAGGAACAGATTGCCAGTCTTTTAGCTAATGCTTTCTTCTGCACATTTCCACGACGAAATGCTAAGATGAAATCGGAGTATTATTACGTACCCAGACATTAACTTCAATCGATTGTTTGAGGGACGTTCATGTT
>Hoch_g2w_1_PG1_Linear_2200_1190
ATCGTTATGCCTCCCAAACAGCAAATAAACCTTCAAGGTTCCAAGCAAGAGACGCTGACATTGAATTTAGGAAACGGTACTCTACTAAGGGCGGTGAAGTTAGATTACATTTCCAATTTGAAGGAGGAGAGAGTCGCACTGGAATGAATGATTTAAATGCTAAACTACCTGGAAATATTTCTAGCCTGAATGTAGAATGCAGAAATTCTAAGCAACATGGAAAAAAGGATTCTAAAATCACAGATCATTTCATGAGACTGCCCAAAGCAGAGGACAGAAGAAAAGAACAGTGGGAAACCAAACATCAAAGAACAGAAAGGAAGATCCCTAAATACGTTCCACCTCACCTTTCTCCAGATAAGAAGTGGCTTGGAACTCCCATTGAGGAGATGAGAAGAATGCCTCGGTGTGGGATCCGGCTGCCTCTCTTGAGACCATCTGCCAATCACACAGTAACTATTCGGGTAGATCTTTTGCGAGCAGGAGAAGTTCCTAAACCTTTTCCAACACATTATAAAGATTTGTGGGATAACAAGCATGTTAAAATGCCCTTGTTCAGAACAAAATTTGTACCCAGTGGAAGATGAGAATGGTGAGCGAACTGCGAGTAGGTGGGAGCTCATTCAGACTGCACTTCTCAACAAATTTACACGACCCCAAAACTTGAAGGATGCTATTCTGAAATACAATGTGGCATATTCTAAGAAATGGGACTTTACAGCTTTGATCGATTTCTGGGATAAGGTACTTGAAGAAGCAGAAGCTCAACATTTATATCAGTCCATCTTGCCTGATATGGTGAAAATTGCACCTGTCTGCCAAATATTTGCACCCAGCCAATACCACTCCTGAAACAGAAGATGAATCATTCCATCACAATGTCGCAGGAACAGATTGCCAGTCTTTTAGCTAATGCTTTCTTCTGCACATTTCCACGACGAAATGCTAAGATGAAATCGGCATATTCAGTTACCCAGACATTAACTTCAATCGATTGTTTGAGGGACGTTCATGCA
>Hoch_g2w_1_PG1_Linear_2200_1191
GGCGGTGCGAGTGGAAGAGAGAAAGCAGGCGATCTAGGCCTGACTTGGGAGGCCGGCGGATCAGCAATTGCAGAAGCAGGCAGCGGCAGAGAGGGAATGGTGCAGGCAGGCGCTGAGAAGGACGCGCAGTCCATCTCTCTCAGAAAAGAACAATGGGAAACCAAACATCAAAGAACAGAAAGGAAGATCCCTCAATACGTTCCGCCTCACCTTTCTCCAGATAAGAAGTGGCTTGGAACTCCCATTAAGAGAGGAGATCGAAGAGGAATTCCTCAGTGTGGGATCCGGCTGCTTCTCTTGAGACCATCTGCCAATCACACGGTAACTATTTTGGAATGGTGAGCGAACTGCGGGGAGCCGGTGGGAGCTCATTCAGACTGCACTTCTCAACAAATTTACACGACCCCAAAACTTGAAGGATGCTATTCTGAAATACACTGTGGCATATTCTAAGAAATGGGACTTTACAGCTTTGATCAATTTCTGGGATAAGGTACTTGAAGAAACAGAAGCTCAACATTTATATCAGTCCATCTTGCCTGATATGGTGAAAATTGCACTCTGTCTGCCAAATATTTGCACCCAGCCAATACCACTCCTGAAACAGAAGATGAATCATTCCATCACAATGTCGCGGAACAGATTGCCAGTCTTTTAGCTAATGCTTTCTTCTGCACATTTCCACGATGAAATGCTCAGATGAAATCAGACCTGTAGTTACCCAGACATTAACTTCAATCGATTGTTTGAGGGACGTTCATCGA
>Hoch_g2w_1_PG1_Linear_2200_1192
ACAGCTTTCATCGATTTCTGGGATAAGCTACGAACCTCTGATTTGGAGTTCAGTGGAAATTTAACCTTTTTGGACCTCTTCCCTTGGTGATTCACAGTCTCTGGAATCATAAGGTACTTGAAGAAACAGAAGCTCAACATTTATATCAGTCCATCTTGCCTGATATGGTGAAAATTGCACTCTGTCTGCCAAATATTTGCACCCAGCCAATACCACTCCTGAAACAGAAGATGAATCATTCCATCACAATGTCGCAGGAACAGATTGCCAGTCTTTTAGCTAATGCTTTCTTCTGCACATTTCCACGATGAAATGCTCAGATGAAATCAAGATATCTAGTTACCCAGACATTAACTTCAATCGGATTGGAATGAGGTCATGCATTTTTGGGAGTTCCACAGAAATGATCCTGTGTCCTTCTCAGTGCACCATATCAGTGGGATCATGATACTTCTTATTCTTGGTGATCAGTTGGCAAAGATTGTTTGAGGGACGTTGGT
>Hoch_g2w_1_PG1_Linear_2200_1193
ACATTATGTTGGTAAAAGTTATCTTTTTGTACAGAACTCATCATGGATTCTATTCTTGTATTGTTGTTTTCTTTACTATCCAAACTACAAGAGAACAGAAAGAACAAGCGAGGTGGCGCTGCCTCTGTGCTGTCCCACCCACTGGGACGCAGGCTGGCGAGGACGGTGGGACCCTGAACTGCACGTGAGCGTCCTTGGGGTCGAGGACGCGCCTCTGCCTGCTGGGAAAGCTCCGGAGCAGCAGGCGAAGTTGTAGCGGCGCCCCAGCGGGGTCGCTTGGTGCAGGGTTCACAGCCGGGGCCCGCATTCATGCTGGGACCAGCAGCGCACTGTCCCCGGGCCGGCCCGGGCGGAAGCTCTGCTCATTCACTAACCCTGAGAGAGATGGACTGCGCCTCCTTCTCAGCGCCTGCCTGCACCATTCCCTCTCTGCCGCTGCCTGCTTCTGCAATTGCTGATCCGCCGGCCTCCCAAGTCAGGCCGTAAACACTCGCCTGCCTTCCCTCTTCCACTGGCACCCCACCTGCCTCAATGCGCCCAGCTTTG
>Hoch_g2w_1_PG1_Linear_2200_1194
CATTTGCAAGCTTTACAGTTGTGAGAAACTGTTGATTGTCTCTATTCTCTTCACTATCTGTGTCACTGTGATCATCATTTTGAGGTGACCGATCAATGTTAGCATTACTAAACTGCTCTGGTACCAGGGTTACTGTTTGAGGTTCACTTTCCAAAAGCTGCTCCGTGTGTTTCCCTTCATTTTGCCACTTACACATTGCTGCAGTCTGATGCTGGTTCAAATACTGTGTACTTTTTTCAGTGGGTGACTTATCAAGACTTAGCTGAGAAACATTTTCTAATTTTTCTACATTATGTTGGTAAAAGTTATCTTTTTGTACAGAACTCATCATGGATTCTATTCTTGTATTGTTGTTTTCTTTACTATCCAAACTTTCTGATTCCGCTGTCTTGATTCCTTTAGTGTCCATCCAACTGGTAATAGTCTTTTGTTTGAAAACAAGCGAGGTGGCGCTGCCTCTGTGCTGTCCCGCCCGCCCTGGGACGCAGGCTGGCGAGGACGGTGGGACCCTGAACTGCACGTGAGCGTCCTTGGGGTCGAGGACGCGCCTCTGCCTGCTGGGAAAGCTCCGGGCGTCCGAAGCAGCCGGCGAAGTTGTAGCGGCGCCCCAGCGGGGTCGCTGGTGCAGGGTTCACAGCCGGGGCCCGCATTCATGCTGGGACCAGCAGCGCACTGTCCCCGGGCCGGCCCGGGCGGAGCCTCATTCACTAACCCTGAGAGAGATGGACTGCGCCTCCTTCTCAGCGCCTGCCTGCACCATTCCCTCTCTGCCGCTGCCTGCTTCTGCAATTGCTGATCCGCCGGCCTCCCCAGAGTCGGCCGTAAACACTCGCCTGCCTTCCCTCTTCCACTGGCACCCCACCTGCCTCAATGCGCCGCTTTGT
>Hoch_g2w_1_PG1_Linear_2200_1195
AGCATCCCAACACTTCCACTGTTTTCGCATTTATCGTGAAACGCTTTCGCGTTTTTCGTGCGCCGCTTCACTCGCAAAAGATCTACCCGAATAGTTACTGTGTGATTGGCAGATGGTCTCAGAGGCGGCCCGGATGTCCACACCGAGGCATTCTTCTTCATCTCCTCAATGGGAGTTCCAAGCCACTTCTTATCTGGAGAAAGGTGAGGTGGAACGTATGGGGGTCTTTCCTTTCTGTTCTTTGATGTTTGGTTTCCCACTGTTCTTTTCTTCTGTCCTCTGCTTTGGGCAGTCTCATGAAATGATCTGTGATTTTAGAATCCTTTTTTCCATGTTGCTTAGAATTTCTGCATTCTACATTCAGGCTAGAAATATTTCCAGGTAGTTTAGCATTTAAATCATTCATTCCAGTGCGACTCTCTCCTCCTTCAAATTGGAAATGTAATCTAACTTCACCGCCCTTAGTAGAGTACCGTTTCCTAAATTCAATGTCAGCGTCTCTTGCTTGGAACCTTGAAGGTTTATTTGCTGTTTTGGGAGGAACTACCATCTTCTTGTTCATCAAAACCTGGACTTGTCTCCTCATCTGCTTCTGAGTCTTGACAACTATTTTTAGAATTATCCACATCCATCGGTAGCTCGGGTTCACTTTCCTTCTCAAATGAGAGAATTTCCTAGGCAACTTTCTTGTCTAGTCAATTTGTTGTAAATTTTGGCCCAGTACCAACATCCTCAGAGCCAACATCTGACAATGGACTCTCTGGCACCACATCTATCTCATCTTGCTGACAACTTGCACAGTCTTCCCCAGGATCAGCAAGACTTGCTGCGCTTCTGGTGGCTTTTGGCTTCTCTGGCCTGTTCATCTTCTGTAGTCTGCTTTGCATTTGCAAGCTCTTACAGTTGTAGAAACTGTTGATTGTCTCTATTCTCTTCACTATCTGTGTCACTGTGATCATCATTTTGAGGTGACCGATCAATGTTAGCATTACTAAACTGCTCTGGTACCAGGGTTACTGTTTGAGGTTCACTTTCCAAAAGCTGCTCCGTGTGTTTCCCTTCATTTTGCCACTTACACATTGCTGCAGTCTGATGCTGGTTCAAATGCTGTCTATTTTTTCAGTGGGTGACTTATCAAGACTTAGCTGAGAAACATTTTCTAATTTTTCTACATTATGTTGGTAAAAGTTATCTTTTTGTACAGAACTCATCATGGATTCTATTCTTGTATTGTTGTTTTCTTTTCTATCCAAACTTTCTGATTCCGCTGTCTTGATTCCTTTAGTGTCCATCCAACTGGTAATAGTCTTTTGTTTGAAAACAAGCGAGGTGGCGCTGCCTCTGTGCTGTCCACGCCCTGGGACGCAGGCTCGCGAGGGCGGTTGGGACCCTGAACTGCACGTGAGCGTCCTTGGGGTCGAGGACGCGCCTCTGCCTGCTGGGAAAGCTCCGGGCGTCCGAAGCAGCCGGCGAAGTTGTAGCGGCGCCCCAGCGGGGTCGCTTGGTGCAGGGTTCACAGCCGGGGCCCGCATTAGTGCTGGGACCAGCAGCGCACTGTCCCCGGGCCGGCCCGGGCGGAGAGCCTCATTCACTAACCCTGGAGATCGAGCTGCGCCTCCTTCTCAGCGCCTGCCTGCACCATTCCCTCTCTGCCGCTGCCTGCTTCTGCAATTGCTGATCCGCCGGCCTCCCAAGTCGGCCCATAAACGCTCGCCTGCCTTCCCTCTTCCACTGGCACCCCACCTGCCTCGATGCGCCACTTGA
>Hoch_g2w_1_PG1_Linear_2200_1196
GTGATGGAATGATTCATCTTCTGTTTCAGGAGTGGTATTGGCTGGGTGCAAATATTTGGCAGACAGAGTGCAATTTTCACCATATCAGGCAAGATGGACTGATATAAATGTTGAGCTTCTGCTTCTTCAAGTACCTTATCCCAGAAATCGATCAAAGCTGTAAAGTCCCATTTCTTAGAATATGCCACATTGTATTTCAGAATAGCATCCTTCAAGTTTTGGGGTCGTGTAAATTTGTTGAGAAGTGCAGTCTGAATGAGCTCCCACCGGCTCCCCGCAGTTGCATCACCATTCTCATCTTCCACTGGGTACAAATTTTGTTCTGAACAAGGCATTTTAACATGCTTGTTATCCCACAAATCTTTATAATGTGTTGGAAAAGGTTTAGGAACTTCTCCTGCTCGCAAAAGATCTACCCGAATAGTTACTGTGTGATTGGCAGATGGTCTCAAGAGAGGCAGCCGGATCCCACACCGAGGCATTCTTCTCATCTCCTCAATGGGAGTTCCAAGCCACTTCTTATCTGGAGAAAGGTGAGGTGGAACGTATTTAGGGATTCTCCTTTCTGTTCTTTGATGTTTGGTTTCCCACTGTTCTTTTCTTCTGTCCTCTGCTTTGGGCAGTCTCATGAAATGATCTGTGATTTTAGAATCCTTTTTTCCATGTTGCTTAGAATTTCTGCATTCTACATTCAGGCTAGAAATATTTCCAGGTAGTTTAGCATTTAAATCATTCATTCCAGTGCGACTCTCTCCTCCTTCAAATTGGAAATGTAATCTAACTTCACCGCCCTTAGTAGAGTACCGTTTCCTAAATTCAATGTCAGCGTCTCTTGCTTGGAACCTTGAAGGTTTATTTGCTGTTTGGGAGGAACTACCATCTTCTTGTTCATCAAAACCTGGACTTGTCTCCTCATCTGCTTCTGAGTCTTGACAACTATTTTTAGAATTATCCACATCCATCGGTGACTCGGGTTCACTTTCCTTCTCAAATGGAGGAGAATTTCCTAGGCAACTTTCTTGTCTAGTCAATTTGTTGTCATTTTTTGGCCCAGTACCAACATCCTCAGAGCCAACATCTGACAATGGACTCTCTGGCACCACATCTATCTCATCTTGCTGACAACTTAGT
>Hoch_g2w_1_PG1_Linear_2200_1197
CCTGCGACGTTGGATGGAATGATTCATCTTCTGTTTAGGAGTGGTATTGGCTGGGTGCAAATATTTGGCAGACAGAGTGCAATTTTCACCATATCAGGCAAGATGGACTGATATAAATGTTGAGCTTCTGTTTCTTCAAGTACCTTATGATTCCAGAGACTGTGAGTCACCAAGGGAAGAGGTCCAAAAAGGTTAAATTTCCACTGAACTCCAAATCAGAGGTTCGAAAGCTTATCCAGAAATCGATCAAAGCTGTAAAGTCCCATTTCTTAGAATATGCCACAGTGTATTTCAGAATAGCATCCTTCAAGTTTTGGGGTCGTGTAAATTTGTTGAGAAGTGCAGTCTGAATGAGCTCCCACCGGCTCCCCGCAGTTCGCTCACCATTCCAAATAGTTACTGTGTGATTGGCAGATGGTCTCAAGAGAGGCAGCCGGATCCCACACTGAGGCATTCTTCTCATCTCCTCAATGGGAGTTCCAAGCCACTTCTTATCTGGAGAAAGGTGAGGCGCGACGTATTTAGGTGTAGCTTTCTGTTCTTTGATGTTTGGTTTCCCATTGTTCTTTTCTGAGAGAGATGGACTGCGCGTCCTTCTCAGCGCCTGCCTGCACCATTCCCTCTCTGCCGCTGCCTGCTTCTGCAATTGCTGATCCGCCGGCCTCCCAAGTCAGGCCGTAAACACTCGCCTGCTTTCTCTCTTCCACTGGCACCCCACCTGCCTCAATGCGCCGCTTTGA
>Hoch_g2w_1_PG1_Linear_2200_1198
GTGGGATAACAAGCATGTTAAAATGCCTTGTTCAGAACAAAATTTGTACCCAGTGGAAGATGAGAATGGTGAGCAACTGCGGGGAGCCGGTGGGAGCTCATTCAGACTGCACTTCTCAACAAATTTACACGACCCCAAAACTTGAAGGATGCTATTCTGGAATCCAATGTGGCATATTCTAAGAAATGGGACTTTACAGCTTTGATCGATTTCTGGGATAAGGTACTTGAAGAAGCAGAACTTCAACATTTATATCAGTCCATCTTGCCTGATATGGTGAAAATTGCACTCTGTCTGCCAAATATTTGCACCCAGCCAATACCACTCCTGAAACAGAAGATGAATCATTCCATCACAATGTCGCAGGAACAGATTGCCAGTCTTTTAGCTAATGCTTTCTTCTGCACATTTCCACGACGAAATGCTAAGATGAAATCGGAGTATTCTAGTTACCCAGACATTAACTTCAATCGATTGTTTGAGGGACGTTCATG
>Hoch_g2w_1_PG1_Linear_2200_1199
GTGGATAAGTCTAAAAATAGTTGTCAAGACTCAGAAGCAGATGAGGAGACAAGTCCAGGTTTTGATGAACAAGAAGATAGGTACATCCTCCCAAACAGCAAATAAACCTTCAAGGTTCCAAGCAAGAGACGCTGACATTGAATTTAGGAAACGGTACTCTACTAAGGGCGGTGAAGTTAGATTACATTTCCAATTTGAAGGAGGAGAGAGTCGCACTGGAATGAATGATTTAAATGCTAAACTACCTGGAAATATCTCTAGCCTGAATGTAGAATGCAGAAATTCTAAGCAACATGGAAAAAAGGATTCTAAAATCACAGATCATTTCATGAGACTGCCCAAAGCAGAGGACAGAAGAAAAGAACAGTGGGAAACCAAACATCAAAGAACAGAAAGGAAGATCCCTAAATACGTTCCACCTCACCTTTCTCCAGATAAGAAGTGGCTTGGAACTCCCCATTGAGGAGATGAGAAGAATGCCTCGGTGTGGGATCCGGCTGCCTATTACTGAGACCATCTGCCAATCACACAGTAACTATTCGGGTAGATCTTTTTGCGAGCAGGAGAAGTTCCTAAACCTTTTCCAACACATTATAAAGATTTGTGGGATGACCGAGCGTGTTAAAATGCCTTGTTCAGAACAAAATTTGTACCCAGTGGAAGATGAGAATGGTGAGCGAACTGCGGGGAGCCGGTGGGAGCTCATTCAGACTGCACTTCTCAACAAATTTACACGACCCCAAAACTTGAAGGATGCTATTCTGAAATACAATGTGGCATATTCTAAGAAATGGGACTTTACAGCTTTGATCGATTTCTGGGATAAGGTACCTGAAGAAGCAGAAGCTCAACATTTATATCAGTCCATCTTGCCTGATATGGTGAAAATTGCACTCTGTCTGCCAAATATTTGCACCCAGCCAATACCACTCCTGAAACAGAAGATGAATCATTCCATCACAATGTCGCAGGAACAGATTGCCAGTCTTTTAGCTAATGCTTTCTTCTGCACATTTCCACGACGAAATGCTAAGATGAAATCGGAGTATTCTAGTTACCCAGACATTAACTTCAATCGATTGTTTACGAGGGACGTTCATGGTTATGTTAGTTGTACTTGGTTCAGTTGAAGCCGATATAACGACAAGTCAAAGTGAAAAGAGCGTTTTCGCATTTTATCGTGAAACGCTTTCGCGTTCATCGCTCCAAAAAATTGCGAAAATCAAAGGCGTTTTCGCATTTATCGTGAAACGCTTTCGCGTTTTTCAAA
>Hoch_g2w_1_PG1_Linear_2200_1200
AAGAATAGAATCCATGATGAGTTCTGTACAAAAAGATAACTTTTACCAACATAATGTAGAAAAATTAGAAAATGTTTCTCAGCTAAGTCTTGATAAGTCACCCACTGAAAAAAGTACACAGTATTTGAACCAGCATCAGACTGCAGCAATGTGTAAGTGGCAAAATGAAGGGAAACACACGGAGCAGCTTTGGAAAGTGAACCTCAAACAGTAACCCTGGTACCAGAGCAGTTTAGTAATGCTAACATTGATCGGTCACCTCAAAATGATGATCACAGTGACACAGATAGTGAAGAGATAGAGACAATCAACAGTTTCTCACAACTGTAAAGCTTGCAAATGCAAAGCAGACTACAGAAGATGAACAGGCCAGAGAAGCCAAAAGCCACCAGAAGTGCAGCAAGTCTTGCGATCCTGGGGAAGACTGTGCAAGTTGTCAGCAAGATGAGATAGATGTGGTGCCAGAGAGTCCATTTGTCAGATGTTGGCTCTGAGGATGTTGGTACTGGGCCAAAAAATGACAACAAATTGACTAGACAAGAAAGTTGCCTAGGAAATTCTCCTCCATTTGAGAAGGAAAGTGAACCCGAGTCACCGATGGATGTGGATAATTCTAAAAATAGTTGTCAAGACTCAGAAGCAGATGAGGAGACAAGTCCAGGTTTTGATGAACAAGAAGATGGTAGTTCCTCCCAAACAGCAAATAAACCTTCAAGGTTCCAAGCAAGAGACACTAACATGATTAGGAAACGGTACTCTACTAAGGGCGGTGAAGTTAGATTACATTTCCAATTTGAAGGAGGAGAGACAGCACTGGAATGAATGATTTAAATGCTAGAACTTCCTGGAAATATTTCTAGCCTGAATGTAGAATGCAGAAATTCTAAGCAACATGGAAAAAAGGATTCTAAAATCACAGATCATTTCATGAGACTGCCCAAAGCAAGGAGCAAGAAGAAAAGAACAGTGGGAAACCAAACATCAAAGAACAGAAAGGAAGATCCCTAAATACGTTCCACCTCACCTTTCTCCAGATAAGAAGTGGCTTGGAACTCCCATTGGAGATGAGAAGAATGCCTCGGTGTGGGATCCGGCTGCCTCTCTTGAGACCATCTGCCATCACACAGTAACTATTCGGGTAGATCTTTTGCGAGCAGGAGAAGTTCCTAAACCTTTTCCAACACATTATAAAGATTTGTGGGATAACAAGCATGTTAAAATGCCTTGTTCAGAACAAAATTTGTACCCAGTGGAAGATGAGAATGGTGAGCGAACTGCGGGGAGCCGGTGGGAGCTCATTCAGACTGCACTTCTCAACAAATTTACACGACCCCAAAACTTGAAGGATGCTATTCTGAAATACAATGTGGCATATTCTAAGAAATGGGACTTTACAGCTTTGATCGATTTCTGGGATAAGGTACTTGAAGAAGCAGAAGCTCAACATTTATATCAGTCCATCTTGCCTGATATGGTGAAAATTGCACTCTGTCTGCCAAATATTTGCACCCAGCCAATACCACTCCTGAAACAGAAGATGAATCATTCCATCGCAATCTAGCAGGAACAGATTGCCAGTCTTTTAGCTAATGCTTTCTTCTGCACATTTCCACGACGAAATGCTAAGATGAAATCGGAGTATTCTAGTTACCCAGACATTAACTTCAATGGATTGCTTGAGCATCATATA
>Hoch_g2w_1_PG1_Linear_2200_1201
TCCACCTCACCTTTTCTCCAGATAAGAAGTGGCTTGGAACTCCCATTGAGGAGATGAGAAGAATGCCTCGGTGTGGGATCCGGCTGCCTCTCTTGAGACCATCTGCCAATCACACAGTAACTATTCGGGTAGATCTTTTGCGAGCAGGAGAAGTTCCTAAACCTTTTCCAACACATTATAAAGATTTGTGGGATAACAAGCATGTTAAAATGCCTTGTTCAGAACAAAATTTGTACCCAGTGGAAGATGAGAATGGTGAGCGAACTGCGGGGAGCCGGTGGGAGCTCATTCAGACTGCACTTCTCAACAAATTTACACGACCCCAAAACTTGAAGGATGCTATTCTGAAATACAATGTGGCATATTCTAAGAAATGGGACTTTACAGCTTTGATCGATTTCTGGGATAAGGTACTTGAAGAAGCAGAAGCTCAACATTTATATCAGTCCATCTTGCCTGATATGGTGAAAATTGCACTCTGTCTGCCAAATATTTGCACCCAGCCAATACCACTCCTGAAACAGAAGATGAATCATTCCATCACAATGTCGCAGGAACAGATTGCCAGTCTTTTAGCTAATGCTTTCTTCTGCACATTTCCACGACGAAATGCTAAGATGAAATCGGAGTATTCTCATTACCCAGACATTAACTTCAATCGATTGTTTGAGGGACGTTAGT
>Hoch_g2w_1_PG1_Linear_2200_1202
GTGAGCCAACTGCGGGGAGCCGGTGGGAGCTCATTCAGACTGCACTTCTCAACAAATTTACACGACCCCAAAACTTGAAGGATGCTATTCTGAAATACACTGTGGCATATTCTAAGAAATGGGACTTTACAGCTTTGATCGATTTCTGGGATAAGGTACTTGAAGAAACAGAAGCTCAACATTTATATCAGTCCATCTTGCCTGATATCGTGAAAATTGCACTCTGTCTGCCAAATATTTGCACCCAGCCAATACCACTCCTGAAACAGAAGATGAATCATTCCATCACAATGTCGCAGGAACAGATTGCCAGTCTTTTAGCTAATGCTTTCTTCTGCACATTTCCACGATGAAATGCTCAGATGAAATCGGAGTATTCTAGTTACCCAGACATTAACTTCAATCGGATTGGAATGAGGTCATGCATTTTTGGGAGAATACCACAGAAATGATCCTGTGTCCTTCTCAGTGCACCATATCAGTGGGATCATGATACTTCTTATTACTGGTGATCAGTTGGCAAAGATTGTTTGAGGACGTTGGGTG
>Hoch_g2w_1_PG1_Linear_2200_1203
ACTGTGATCATCATTTTGAGGTGACCGATCAATGTTAGCATTACTAAACTGCTCTGGTACCAGGGTTACTGTTTGAGGTTCACTTTCCAAAAGCTGCTCCGTGTGTTTCCCTTCATTTTGCCACTTACACATTGCTGCAGTCTGATGCTGGTTCAAATACTGTGTACTTTTTTCAGTGGGTGACTTATCAAGACTTAGCTGAGAAACATTTTCTAATTTTTCTACATTATGTTGGTAAAAGTTATCTTTTTGTACAGAACTCATCATGGATTCTATTCTTGTATTGTTGTTTTCTTTACTATCCAAACTTTCTGATTCCGCTGTCTTGATTCCTTTAGTGTCCATCCAACTGGTAATAGTCTTTTGTTTGAAAACTCAATGCGCCGCTTTGGT
>Hoch_g2w_1_PG1_Linear_2200_1204
TCGGCAAGAAAATCGACTGATATAAATGTTGAGCTTCTGTTTCTTCAAGTACCTTATCCCAGAAATAAATCAAAGCTGTAAAGTCCCATTTCTTAGAATATGCCACAGTGTATTTCAGAATAGCATCCTTCAAGTTTTGGGGTCGTGTAAATTTGTTGAGAAGTGCAGTCTGAATGAGCTCCCACCGGCTCCCCGCAGTTCGCTCACCATTCCAAACAGTTACTGTGTGATTGGCAGATGGTCTCAGAGGCAGCCGGATCCCACACTGAGGCATTCTTCTCATCTCCTCAATGGGAGTTCCAAGCCACTTCTTATCTGGAGAAAGGTGAGGCAGAACATTTACTTAGGGATCTTCCTTTCTGTTCTTTGATGTTTGGTTTCCCATTGTTCTTTTCTGAGAGAGGAGTGGACTGCGCGTCCTTCTCAGCGCCTGCCTGCACCATTCCCTCTCTGCCGCTGCCTGCTTCTGCAATTGCTGATCCGCCGGCCTCCCAAGTCAGGCCGTAAACACTCGCCTGCTTTCTCTTCTTCCACTGGCACCCCACCTGCCTCAATACACCACTTG
>Hoch_g2w_1_PG1_Linear_2200_1205
GGCTGGAAGCTTCCGGGCGTCCGAAGCAGCCGGCGAAGTTGTAGCGGCGCCCCAGCGGGGTCGCTTGGTGCAGGGTTCACAGCCGGGGCCCGCATTCATGCTGGGACCAGCAGCGCACTGTCCCCGGGCCGGCCCCGGGCGGAGAGCCTCATTTCACTAACCTGAGAGAGATGGACTGCGCGTCCTTCTCAGCGCCTGCCTGCACCATTCCTCTCTGCCGCTGCCTGCTTCTGCAATTGCTGATCCGCCGGCCTCCCAAGTCAGGCCGTAAACACTCGCCTGCTTTCTCTCTTCCACTGGCACCCCACCTGCCTCAATACGCCGCTTTGG
>Hoch_g2w_1_PG1_Linear_2200_1206
AGGGTTAGTGAATGAGGCTCTCCGCCCGGGCCGGCCCGGGGACAGTGCGCTGCTCGGTCCAGCATGAATGCGGGCCCCGGCTGTGAACCCTGCACCAAGCGACCCCGCTGGGGCGCCGCTACAACTTCGCCGGCTGCTTCGGACGCCCGGAGCTTTCCCAGCAGGCAGAGGCCCGTCCTCGACCCCAAGGACGCTCACGTGCAGATCAGGGTCCCACCGTCCTCGCCAGCCTGCGTCCCAGGGCGGGCGGGACAGCGCCAGAGGCAGCGCCACCTCCTTGTTTTCAAACAAAAGACTATTACCAGTTGGATGGACACTAAAGGAATGAGAACAAGCGGAATCAGAAAGTTTGGATAGTAAAGAAAACAACAATACAAGAATAAATCCATGATGAGTTCTGTACAAAAAGATAACTTTTACCAACATAATGTAGAAAAATTAGAAAATGTTTCTCAGCTAAGTCTTGATAAGTCACCCACTGAAAAAAGTACACAGTATTTGAACCAGCATCAGACTGCAGCAATGTGTAAGTGGCAAAATAAAGAGGAAACACACGGAGCAGCTTTTGGAAAGTGAACCTCAAACAGTAACCCTCGTACGGCAGTTTAGTAATGCTAACATTGATCGGTCAT
>Hoch_g2w_1_PG1_Linear_2200_1207
CTCAAACAATCGATTGAAGTTAATGTCTGGGTAACTAGAATACTCCGATTTCATCTGAGCATTTCATCGTGGAAATGTGCAGAAGAAAGCATTAGCTAAAAGACTGGCAATCTGTTCCTGCGACATTGTGATGGAATGATTCATCTTCTGTTTCAGGAGTGGTATTGGCTGGGTGCAAATATTTGGCAGACAGAGTGCAATTTTCACCATATCAGGCAAGATGGACTGATATAAATGTTGAGCTTCTGTTTCTTCAAGTACCTGAGAGAGATGGACTGCGCGTCCTTCTCAGCGCCTGCCTGCACCATTCCCTCTCTGCCGCTGCCTGCTTCTGCAATTGCTGATCCGCCGGCCTCCCAAGTCAGGCCGTAAACACTCGCCTGCTTTACTCTCTTCCACTGGCACCCCACCTGCCTCAATGCGCCGCTTGT
>Hoch_g2w_1_PG1_Linear_2200_1208
TTAGGGGATTTATCTCCTTTCTGTTCTTTGATGTTTGGTTTCCCACTGTTCTTTTCTTCTGTCCTCTGCTTTGGGCAGTCTCATGAAATGATCTGTGATTTTAGAATCCTTTTTTCCATGCTCATTTCTGCATTCTACATTCAGGCTAGAAATATTTCCAGGTGATTTAGCGTTTAAATCATTCATTCCAGTGCGACTCTCTCCTCCTTCAAATTGGAAATGTAATCTAACTTCACCGCCCTTCATAGTACCATCCTAAATTCAATGTCAGCGTCTCTTGCTTGGAACCTTGAAGGTTTATTTGCTGTTTGGGAGGAACTACCATCTTCTTATTCATCAAAACCTGGACTTGTCTCCTCATCTGCTTCTGAGTCTTGACAACTATTTCATCTCCACCATCCATCGGTGACTCGGGTTCACTTTCCTTCTCAAATGGAGGAGAATTTCCTAGGCAACTTTCTTGTCTAGTCAATTTGTTGTCATTTTTAAGCTTCCAGTACCAACATCCTCAGAGCCAACATCTGACAATGGACTCTCTGGCACCACATATCATCTTGCTGACAACTTGCACATCTTCCCCAGGATCGCAAGACTTGCTGCACTTCTGTGGGTGACTGGCTTCTCTGGCCTGTTCATCTTCTGTAGTCTGCTTTGCATTTGCAAGCTTTACAGTTGTGAGAAACTGTTGATTGTCTCTATTCTCTTCACTATCTGTGTCACTGTGATCATCATTTTGAGGTGACCGATCAATGTTAGCATTACTAAACTGCTCTGGTGCCGGGGTTACTGTTTGAGGTTCACTTTCCAAAAGCTGCTCCGTGTGTTTCCCTTCATTTTGCCACTTACACATTGCTGCAGTCTGATGCTGGTTCAAATACTGTGTACTTTTTTCAGTGGGTGACTTATCAAGACTTAGCTGAGAAACATTTTCTAATTTTTCTACATTATGTTGGTAAAAGTTATCTTTTTGTACAGAACTCATCATGGATTCTATTCTTGTATTGTTGTTTTCTTACTATCCAAACTTTCTGATTCCGCTGTCTTGATTCCTTTAGTGTCCATCCAACTGGTAATAGTCTTTTGTTTGAAAACAAGCGAGGTGGCGCTGCCTCTGTGCTGTCCCGCCCGCCCTGGGACGCAGGCTGGCGAGGACGGTGGGACCCTGAACTGCACGTGAGCGTCCTTGGGGTCGAGGACGCGCCTCTGCCTGCTGGGAAAGCTCCGGGCGTCCGAAGCAGCCGGCGAAGTTGTAGGCGCCCCAGCGGGGTCGCTTGGTGCAGGGTTCACGGCCGGGGGCCCACATTCATGCTGGGACCAGCAGCGCACTGTCCCCGGGCCGGCCCGGCGGAGAGCCTCATTCACTAACCCTGAGAGAGATGGACTGCGCCTCCTTCTCAGCGCCTGCCTGCACCATTCCCTCTCTGCCGCTGCCTGCTTCTGCAATTGCTGATCCGCCGGCCTCCCAAGTCAGGCCGTAAACACTCGCCTGCCTTCCCTCTTCCACTGGCACCCCACCTGCCTCAATGCGCCGCTTTGA
>Hoch_g2w_1_PG1_Linear_2200_1209
TCTGGGTAACTAGAATACTCCGATTTCATCTGAGCATTTCATCGTGGAAATGTGCAGAAGAAAGCATTAGCTAAAAGACTGGCAATCTGTTCCTGCGACATTGTGATGGAATGATTCATCTTCTGTTTCAGGAGTGGTATTGGCTGGGTGCAAATATTTGGCAGACAGAGTGCAATTTTCACCATATCAGGCAAGATGGACTGATATAAATGTTGAGCTTCTGTTTCTTCAAGTACCTTATGATTCCAGAGACTGTGAGTCACCAAGGGAAGAGGTCCAAAAAGGTTAAATTTCCACTGAACTCCAAATCAGAGGTTCGAAAGCTTATCCCAGAAATCGATCAAAGCTGTAAAGTCCCATTTCTTAGAATATGCCACAGTGTATTTCAGAATAGCATCCTTCAAGTTTTGGGGTCGTGTAAATTTGTTGAGAAGTGCAGTCTGAATGAGCTTCCACCGGCTCCCCGCAGTTCGCTCACCATTCCAAATAGTTACTGTGTGATTGGCAGATGGTCTCAAGAGAGGCAGCCGGATCCCACACTGAGGCATTCTTCTCATCTCCTCAATGGGAGTTCCAAGCCACTTCTTATCTGGAGAAAGGTGAGGCGGAACGTATTTAGGGATCTTCCTTTCTGTTCTTTGATGTTTGGTTTCCCATTGTTCTTTTCTGAGAGAGATGGACTGCGCGTCCTTCTCAGCGCCTGCCTGCACCATTCCCTCTCTGCCGCTGCCTGCTTCTGCAATTGCTGATCCGCCGGCCTCCCAGAGTCAGGCCGTAAACACTCGCCTGCTTTCTCTCTTCCACTGGCACCCCACCTGCCTCAATGCGCCGCTTGT
>Hoch_g2w_1_PG1_Linear_2200_1210
CCTTTCTCCAGATAAGAAGTGGCTTGGAACTCCCATTGAGGAGATGAGAAGAATGCCTCGGTGTGGGATCCGCTCCTCTTGAGACCATCTGCCAATCACACAGTAACTATTCGGGTAGATCTTTTGCGAGCAGGAGAAGTTCCTTAAACCTTTTCCAACACATTATAAAGATTTGTGGGATAACAAGCATGTTAAAATGCCTTGTTCAGAACAAAATTTGTACCCGGTGGAAGATGAGAATGGTGAGCGAACTGCGGGGAGCCGGTGGGAGCTCATTCAGACTGCACTTCTCAACAAATTTACACGACCCCCAAAACTTGAAGGATGCTATTCTGAAATACAATGTGGCATATTCTACAATGGGACTTTACAGCTTTGATCGATTTCTTGGATAAGGTACTTGAAGAAGCAGAAGCTCAACATTTATATCAGTCCGTTCTTGCCTGATATGGTGAAAATTGCACTCTGTCTGCCAAATATTTGCACCCAGCCAATACCACTCCTGAACAGAAGATGAATCATTCCATCGCAATCTAGCGGAACAGATTGCCAGTCTTTTAGCTAATGCTTTCTTCTGCACATTTCCACGACGAAATGCTAAGATGAAATCGGAGTATTCTAGTTACCCAGACATTAACTTCAATCGATTGTTTGAGGGACGTTCATGGT
>Hoch_g2w_1_PG1_Linear_2200_1211
CTAAAAACACGTTCCACCTCACCTTTCTCCAGATAAGAAGTGGCTTGGAACTCCCATTGAGGAGATGAGAAGAATGCCTCGGTGTGGGATCCGGCTGCCTCTCTTGAGACCATCTGCCAATCACACAGTAACTATTCGGGTAGATCTTTTGCGAGCAGGAGAAGTTCCTAAACCTTTTCCAACACATTATAAAGATTTGTGGGATAACAAGCATGTTAAAATGCCTTGTTCAGAACAAAATTTGTACCCAGTGGAAGATGAGAATGGTGAGCGAACTGCGGGGAGCCGGTGGGAACTCATTCAGACTGCACTTCTCAACAAATTTACACGACCCCAAAACTTGAAGGATGCTATTCTGAAATACAATGTGGCATATTCTAAGAAATGGGACTTTACAGCTTTGATCGATTTCTGGGATAAGGTACTTGAAGAAGCAGAAGCTCAACATTTATATCAGTCCATCTTGCCTGATATGGTGAAAATTGCACTCTGTCTGCCAAATATTTGCACCCAGCCAATACCACTCCTGAAACAGAAGATGAATCATTCCATCACAATGTCGCAGGAACAGATTGCCAGTCTTTTAGCTAATGCTTTCTTCTGCACATTTCCACGACGAAATGCTAAGATGAAATCGGAGTATTCTAGTTACCCAGACATTAACTTCAATCGATTGTTTGAGGGACGTTCATCG
>Hoch_g2w_1_PG1_Linear_2200_1212
GCGGGGAGCCGGTGGAGCTCATTCAGACTGCACTTCTCAACAAATTTACACGACCCCAAAACTTGAAGGATGCTATTCTAAATACACTGTGGCATATTCTAAGAAATGGGACTTTACAGCTTTAATGAATTTATCGAATCCTTTCGAACCTCTGATTTGGAGTTCAGTGGAAATTTAACCTTTTTGGACCTCTTCCCTTGGTGACTCACAGTCTCTGGAATCATAAGGTACTTGAAGAAAACAGAAGCTCAACATTTATATCAGTCCATCTTGCCTGATATGGTGAAAATTGCACTCTGTCTGCCAAATATTGCACCCCACCAATACCACTCCTGAAACAGAAGATGAATCATTCCATCACAATGTCGCAGGAACAGATTGCCAGTCTTTTAGCTAATGCTTTCTTCTGCACATTTCCACGATGAAATGCTCAGATGAAATCGGAGTATTCTAGTTACCCAGACATTAACTTCAATCGATTGTTTGAGGGACGTTGGTA
>Hoch_g2w_1_PG1_Linear_2200_1213
ATCAGGCAAGATGGACTGATATAAATGTTGAGCTTCTGCTTCTTCAAGTACCTTATCCCAGAAATCGATCAAAGCTGTAAAGTCCCATTTCTTAGAATATGCCACATTGTATTTCAGAATAGCATCCTTCAAGTTTTGGGGTCGTGTAAATTTGTTGAGAAGTGCAGTCTGAATGAGCTCCCACCGGCTCCCCGCAGTTCGCTCACCATTCTCATCTTCCACTGGGTACAAATTTTGTTCTGAACAAGGCATTTTAACATGCTTGTTATCCCACAAATCTTTATAATGTGTTGGAAAAGGTTTGGAACTTCTCCTGCTTCGCAAAAGATCTACCCGAATAGTTACTGTGTGATTGGCAGATGGTCTAAGAGAGGCAGCCGGATCCCACACCGAGGCATTCTTCTCATCTCCTCAATGGGAGTTCCAAGCCACTTCTTATCTGGAGAAAGGTGAGGTGGAACGTATTAGGGATCTTCCTTTCTGTTCTTTGATGTTTGGTTTCCCACTGTTCTTTTCTTCTGTCCTCTGCTTTGGGCAGTCTCATGAAATGATCTGTGATTTTAGAATCCTTTTTTCCATGTTGCTTAGAATTTCTGCATTCTACATTCAGGCTAGAAATATTTCCAGGTAGTTTAGCATTTAAATCATTCATTCCAGTGCGACTCTCTCCTCCTTCAAATTGGAAATGTAATCTAACTTCACCGCCCTTAGTAGAGTACCGTTTCCTAAATTGAATGTCAGCGTCTCTTGCTTGGAACCTTGAAGGTTTATTTGCTGTTTGGGAGGAACTACCATCTTCTTGTTCATCAAAACCTGGACTTGTCTCCTCATCTGCTTCTGAGTCTTGACAACTATTTTAGAATTATCCACATCCATCGGTGACTCGGGTTCACTTTCCTTCTCAAATGGAGGAGAATTTCCTAGGCAACTTTCTTGTCTAGTCAATTTGTTGTCATTTTTTGGCCCAGTACCAACATCCTCAGAGCCAACATCTGACAATGGACTCTCTGGCACCACATCTATCTCATCTTGCTGACAACTTGCACAGTCTTCCCCAGGATCGCAAGACTTGCTGCACTTCTGGTGGCTTTTGGCTTCTCTGGCCTGTTCATCTTCTGTAGTCTGCTTTGCATTTGCAAGCTTTACAGTTGTGAGAAACTGTTGATTGTCTCTATTCTCTTCACTATCTGTGTCACTGTGATCATCATTTTGAGGTGACTGATCAATGTTAATTACTAAACTGCTCTGGTACCAGGGTTACTGTTTGAGGTTCACTTTCCAAAAGCTGCTCCGTGTGTTTCCCTTCATTTTGCCACTTACACATTGCTGCAGTCTGATGCTGGTTCAAATACTGTGTACTTTTTTCAGTGGGTGACTTATCAAGACTTAGCTGAGAAACATTTTCTAATTTTTCTACATTATGTTGGTAAAAGTTATCTTTTTGTACAGAACTCATCATGGATTCTATTCTTGTATTGTTGTTTTCTTTTCTATCCAAAGCTTCTGATTCCGCTGTCTTGATTCCTTTAGTGTCCATCCAACTGGTAATAGTCTTTTGTTTGAAAACAAGCGAGGTGGCGCTGCCTCTGTGCTGTCCCGCCCGCCCTGGGACGCAGGCTGGCGAGGACGGTGGGACCCTGAACTGCACGTGAGCGTCCTTGGGGTCGAGGACGCGCCTCTGCCCTGCTGGGAAAGCTCCGGGCGTCCGAAGCAGCCGGCGAAGTTGTAGCGGCGCCCCAGCGGGGTCGCTTGGTGCAGGGTTCACAGCCGGGGCCCGCATTCATGCTGGGACCAGCAGCGCACTGTCCCCGGGCCGGCCCGGGCGGAGAGCCTCATTCACTAACCCTGAGAGAGATGGATTGCGCCCTCCTTCTCAGCGCCTGCCTGCACCATTCCCTCTCTGCCGCTGCCTGCTTCTGCAATTGCTGATCCGCCGGCCTCCCAAGTCAGGCCGTAAACACTCGCCTGCCTTCCCTCTTCCACTGGCACCCCACCTGCCTCGATGCGCCGCTTTGC
>Hoch_g2w_1_PG1_Linear_2200_1214
ACTGGAATGAATGATTTAAATGCTAAACTACCTGGAAATATTTCTAGCCTGAATGTAGAATGCAGAAATTCTAAGCAACATGGAAAAAAGGATTCTAAAATCACAGATCATTTCATGAGACTGCCCAAAGCAGAGGACAAGAAGAAAAGAACAGTGGGAAACCAAACATCAAAGAACAGAAAGGAAGATCCCTAAATACGTTCCACCTCACCTTTCTCCAGATAAGAAGTGGCTTGGAACTCCCATTGAGGAGATGAGAAGAATGCCTCGGTGTGGGATCCGGCTGCCTCTCTTGAGACCATCTGCCAATCACACAGTAACTATTCGGGTAGATCTTTTGCGAGCAGGAGAAGTTCCTAAACCTTTTCCAACACATTATAAAGATTTGTGGGATAACAAGCATGTTAAAATGCCTTGTTCAGAACAAAATTTGTACCCAGTGGAAGATGAGAATGGTGAGCGAACTGCGGGGAGCCGGTGGGAGCTCATTCAGACTGCACTTCTCAACAAATTTACACGACCCCAAAACTTGAAGGATGCTATTCTGAAATACAATGTGGCATATTCTAAGAAATGGGACTTTACAGCTTTGATCGATTTCTGGGATAAGGTACTTGAAGAAGCAGAAGCTCAACATTTATATCAGTCCATCTTGCCTGATATGGTGAAAATTGCACTCTGTCTGCCAAATATTTGCACCCAGCCAATACCACTCCTGAAACAGAAGATGAATCATTCCATCACAATGTCGCAGGAACAGATTGCCAGTCTTTTAGCTAATGCTTTCTTCTGCACATTTCCACGACGAAATGCTAAGATGAAATCGGAGTATTCTAGTTACCCAGACATTAACTTCAATCGATTGTTTGAGGACATTCATCAG
>Hoch_g2w_1_PG1_Linear_2200_1215
GGAGCTTTCCAGCAGGCAGAGGCGCGTCCTCGACCCCAAGGACGCTCACGTGCAGTTCAGGGTCCCACCGTCCTCGCCAGCCTGCGTCCCAGGGCGGGCGGGACAGCACAGAGGCAGCGCCACCTCGCTTGGTACTTGAAGAAGCAGAAGCTCAACATTTATATCAGTCCATCTTGCCTGATATGGTGAAAATTGCACTCTGTCTGCCAAATATTTGCACCCAGCCAATACCACTCCTGAAACAGAAGATGAATCATTCCATCACAATGTCGCAGGAACAGATTGCCAGTCTTTTAGCTAATGCTTTCTTCTGCACATTTCCACGACGAAATGCTAAGATGAAATCGGAGTATTCTAGTTACCCAGACATTAACTTCAATCGATTGTTTGAGGGACGTTCATGTGC
>Hoch_g2w_1_PG1_Linear_2200_1216
GTGATGGAATGATTCATCTTCTGTTTCAGGAGTGGTATTGGCTGGGTGCAAATCTGGCAGACAGAGTGCAATTTTCACCATATCAGGCAAGATGGACTGATATAAATGTTGAGCTTCTGTTTCTTCAAGTACCTTATCCCAGAAATCGATCAAAGCTGTAAAGTCCCATTTCTTAGAATATGCCACAGTGTATTTCAGAATAGCATCCTTCAAGTTTTGGGGTCGTGTAAATTTGTTGAGAAGTGCAGTCTAAATAAGCTCCACCGGCTCCCCGCAGTTCGCTCACCATTCCAAATAGTTACTGTGTGATTGGCAGATGGTCTCAAGAGAGGCAGCCGGATCCCACACTGAGGCATTCTTCTCATCTCCTCAATGGGAGTTCCAAGCCACTTCTTATCTGGAGAAAGGTGAGGCGGAACGTATTTTAGGGATCTTCCTTTCTGTTCTTTGATGTTTGGTTTCCCATTGTTCTTTTCTGAGAGATGGACTGCGCGTCCTTCTCAGCGCCTGCCTGCACCATTCCCTCTCTGCCGCTGCCTGCTTCTGCAATTGCTGATCCGCCGGCCTCCCAAGTCAGGCCGTAAACACTCGCCTGCTTTCTCTCTTCCACTGGCACCCCACCTGCCTCAATGCGCCGCTTGTT
>Hoch_g2w_1_PG1_Linear_2200_1217
CAGGCGCTAGAGAGAAGGACGCGCAGTCCATCTCTCTCAGAAAAGAACAATGGGAAACCAAACATCAAAGAACAGAAAGGAAGATCCCTAAATACGTTCCGCCTCACCTTTCTCCAGATAAGAAGTGGCTTGGAACTCCCATTGAGGAGATGAGAAGAATGCCTCAGTGTGGGATCCGGCTGCCTCTCTTGAGACCATCTGCCAATCACACAGTAACTGTTTGGAATGGTGAGCGAACTGCGGGGAGCCGGTGGGAGCTCATTCAGACTGCACTTCTCAACAAATTTACACGACCCAAAACTTGGATGTTCTGGAATTGCACTATGGCATGTTGCCAAATGGGACTTTACAGCTTTGATCAATTTCTGGGATAAGGTACTGAAGAAACAGAAGCTCAACATTTATATCAGTCCATCTTGCCTGATATGGTGAAAATTGCACTCTGTCTGCCAAATATTTGCACCCAGCCAATACCACTCCTGAAACAGAAGATGAATCATTCCATCACAATGTCGCAGGAACAGATTGCCAGTCTTTTAGCTAATGCTTTCTTCTGCACATTTCCACGATGAAATGCTCAGATGAAATCGGAGTATTCTGTAGTTACCCGGACGTTAACTTCAATCGATTGTTTGAGGGACGTTCATC
>Hoch_g2w_1_PG1_Linear_2200_1218
CCCGAGTCAGTCACCGATGGATGTGGATAATTCTAAAAATAGTTGTCAAGAGTAGAAGCAGATGAGGAGACAAGTCCAGGTTTTGATGAACAAGAAGATGGTAGTTCCTCCCAAACAGCAAATAAACCTTCAAGGTTCCAAGCAAGAGACGCTGACATTGATTCAGGAAACGGTACTCTACTAAGGGCGGTGAAGTTAGATTACATTTCCAATTTGAAGGAGGAGAGAGTCGCACTGGAATGAATGATTTAAATGCTAAACTACCTGGAAATATTTCTAGCCTGAATGTAGAATGCAGAAATTCTAAGCAACATGGAAAAAAGGATTCTAAAATCACAGATCATTTCATGAGACTGCCCAAAGCAGAGGACAGAAGAAAAGAACAGTGGGAAACCAAACATCAAAGAACAGAAAGGAAGATCCCTAAATAGTTCCACCTCACCTTTCTCCAGATAAGAAGTGGCTTGGAACTCCCATTGAGGAGATGAGAAGAGGATCCCTTGGTGTGGGATCCGGCTGCCTCTCTTGAGACCATCTGCCAATCACACAGTAACTATTCGGGTAGATCTTTTGCGAGCAGGAGAAGTTCCTAAACCTTTTCCAACACATTATAAAGATTTGTGGGATAACAAGCATGTTAAAATGCCTTGTTCAGACAAAATTTGTACCCAGTGGAAGATGAGAATGGTGAGCGAACTGCGGGAGCCGGTGGGAGCTCATTCAGACTGCACTTCTCAACAAATTTACACGACCCCAAAACTTGAAGGATGCTATTCTGAAATACAATGTGGCATATTCTAAGAAATGGGACTTTACAGCTTTGATCGATTTCTGGGATAAGGTACTTGAAGAAGCAGAAGCTCAACATTTATATCAGTCCATCTTGCCTGATATGGTGAAAATTGCACTCTGTCTGCCAAATATTTGCACCCAGCCATACCACTCCTGAAACAGAAGATGAATCATTCCATCACAATGTCAGGAACAGATCCCCAGTCTTTTAGCTAATGCTTTCTTCTGCACATTTCCACGACGAAATGCTAAGATGAAATCGGAGTATTCTAGTTACCCAGACATTAACTTCAATCGATTGTTTGAGGGACGTTCATGAA
>Hoch_g2w_1_PG1_Linear_2200_1219
ATGCCTGCAGATATCAATTGAGAGGCTCCTTCTTGACCATCTGCCAATCACACAGTAACTGTTTGGAATGGTGAGCGAACTGCGGGGAGCCGGTGGGAGCTCATTCAGACTGCACTTCTCAACAAATTTACACGACCCCAAAACTTGAAGGATGCTATTCTGAAATACACTGTGGCATATTCTAAGAAATGGGACTTTACAGCTTTGATCGATTTCTGGGATAAGCTTTCGAACCTCTGATTTGGAGTTCAGTGGAAATTTAACCTTTTTGGACCTCTTCCCTTGGTGACTCACAGTCTCTGGAATCATAAGGTACTTAAAAAACCGAAGCTCAACATTTATATCAGTCCATCTTGCCTGATATGGTGAAAATTGCACTCTGTCTGCCAAATATTTGCACCCAGCCAATACCACTCCTGAAACAGAAGATGAATCATTCCATCACAATGTCGCAGGAACAGATTGCCAGTCTTTTAGCTAATGCTTTCTTCTGCACATTTCCACGATGAAATGCTCAGATGAAATCGGAGTATTCTAGTTACCCAGACATTAACTTCAATCGATTGTTTGAGGGACGTTCATAT
>Hoch_g2w_1_PG1_Linear_2200_1220
CTGGGATAAGCTTTCGAACCTCTGATTTGGAGTTCAGTGGAAATTTAACCTTTTTGGACCTCTTCCCTTGGTGACTCACAGTCTCTGGAATCATAAGGTACTTGAAGAAACAGAAGCTCAACATTTATATCAGTCCATCTTGCCTGATATGGTGAAAGTGCCGCTGTATTTCTGCCAAATATTTGCACCCAGCCAATACCACTCCTGAAACAGAAGATGAATCATTCCATCACAATGTCGCAGGAACAGATTGCCAGTCTTTTAGCTAATGCTTTCTTCTGCACATTTCCACGATGAAATGCTCAGATGAAATCGGAGTATTGTAGTTACCCAGACATTAACTTCAATCGATTGTTTGAGGGACGTTGGGTTG
>Hoch_g2w_1_PG1_Linear_2200_1221
TTGATTGTCTCTATTCTCTTCACTATCTGTGTCACTGTGATCATCATTTTGAGGTGACCGATCAATGTTGGCGTTTCTAAACTGCTCTGGTACCAGGGTTACTGTTTGAGGTTCACTTTCCAAAAGCTGCTCCGTGTGTTTCCCTTCATTTTGCCACTTACACATTGCTGCAGTCTGATGCTGGTTCAAATACTGTGTACTTTTTTCAGTGGGTGACTTATCAAGACTTAGCTGAGAAACATTTTCTAATTTTTCTACATTATGTTGGTAAAAGTTATCTTTTTGTACAGAACTCATCATGGATCTTATTCTTGTATTGTTGTTTTCTTTACTATCCAAACTTTCTGATTCCGCTGTCTTGATTCCCTTAGTGTCCATGCACCCAACTGGTAATAGTCTTTTGTTTGAAAACAAGCGAGGTGGCGCTGCCTCTGTGCTGTCCCCGCCCGCCCTGGGACGCAGGCTGGCGAGGACGGTGGGACCCTGAACTGCACGTGAGCGTCCTTGGGGTCGAGGACGCGCCTCTGCCTGCTGGGAAAGCCGGGCGTCCGAAGCAGCCGGCGAAGTTGTAGCGGCGCCCCAGCGGGGTCGCTTGGTGCAGGGTTCACAGCCGGGGCCCGCATTCATGCTGGGACCAGCAGCGCACTGTCCCCGGGCCGGCCCGGGCGGAGAGCCTCATTCACTAACCCTGAGAGAGATGGACTGCGCCTCCTTCTCAGCGCCTGCCTGCACCATTCCCTCTCTGCCGCTGCCTGCTTCTGCAATTGCTGATCCGCCGGCCTCCCAAGTCAGGCCGTAACACTCGCCTGCCTTCCCTCTTCCACTGGCACCCCACCTGCCTCAATGCGCCGCTTTGC
>Hoch_g2w_1_PG1_Linear_2200_1222
TTAGAGACAATCAACAGTTTCTCACAACTGTAAAGCTTGCAAATGCAAAGCAGACTACAGAAGATGAACAGGCCAGAGAAGCCAAAAGCCACCAGAAGTGCAGCAAGTCTTGCGATCCTGGGGAAGACTGTGCAAGTTGTCAGCAAGATGAGATAGATGTGGTGCCAGAGAGTCCATTGTCAGATGTTGGCTCTGAGGATGTTGGTACTGGGCCAAAAAATGACAACAAATTGACTAGACAAGAAAGTTGCCTAGGAAATTCTCCTCCATTTGAGAAGGAAAGTGAACCCGAGTCACCGATGGATGTGGATAATTCTAAAAATAGTTGTCAAGACTCAGAACAGATGTGTGTGAAACGGTCCAGGGTTTGATGAACAGAAGTGATCATGTTCCCAACAGCCATAAAAAAACCTCAGGTACAGAGCAGAAGAGACGCTGACATTGAATTTAGGAAACGGTACTCTACTAAGGGCGGTGAAGTTAGATTACATTTCCAATTTGAAGGAGGAGAGAGTCGCACTGGAATGAATGATTTAAATGCTAAACTACCTGGAAATATTTCTAGCCTGAATGTAGAATGCAGAAATTCTAAGCAACATGGAAAAAAGGATTCTAAAATCACAGATCATTTCATGAGACTGCCCAAAGCAGAGGACAGAAGAAAAGAACAGTGGGAAACCAAACATCAAAGAACAGAAAGGAAGATCCCTAAATACGTTCCACCTCACCTTTCTCCAGATAAGAAGTGGCTTGGAACTCCCATTGAGGAGATGAGAAGAAGTCCTCGGTGTGGGATCCGGCTGCCTCTCTTGAGACCATCTGCCAATCACACAGTAACTATTCGGGTAGATCTTTTGAGCAGGAGAAGTTCCTAAACCTTTTCCAACACATTATAAAGATTTGTGGGATAACAAGCATGTTAAAATGCCTTGTTCAGAACAAAATTTGTACCCAGTGGAAGATGAGAATGGTGAGCGAACTGCGGGGAGCCGGTGGGGACTCATTCAACTGCACTTCTCAACAAATTTACACGACCCCAAAACTTGAAGGATGCTATTCTGAAATACAATGTGGCATATTCTAAGAAATGGGACTTTACAGCTTTGATCGATTTCTGGGATAAGGTACTTGAAGAAGCAGAAGCTCAACATTTATATCAGTCCATCTTGCCTGATATGGTGAAAATTGCACTCTGTCTGCCAAATATTTGCACCCAGCCAATACCACTCCTGAACAGAAGATGAATCATTCCATCACAATGTCGCAGAACAATTGCCAGTCTTAGCTAATGCTTTCTTCTGCACATTTCCACGACGAAATGCTAAGATGAAATCGGAGTATTCTAGTTACCCAGACATTAACTTCAATCGATTGTTTGAGGGACGTTCATATG
>Hoch_g2w_1_PG1_Linear_2200_1223
AATAGAACTACAGCTTTGATCGATTTCTGGGATAAGCTTTCGAACCTCTGATTTGGAGTTCAGTGGAAATTTAACCTTTTTGGACCTCTTCCCTTGGTGACTCACAGTCTCTGGAATCATAAGGTACTTGAAGAAACAGAAGCTCAACATTTATATCAGTCCATCTTGCCTGATATGGTGAAAATTGCACTCTGTCTGCCAAATATTTGCACCCAGCCAATACCACTCCTGAAACAGAAGATGAATCATTCCATCACAATGTCGCAGGAACAGATTGCCAGTCTTTTAGCTAATGCTTTCTTCTGCACATTTCCACGATGAAATGCTCAGATGAAATCGGAGTATTCTAGTTACCCAGACATTAACTTCAATCGATTGTTTGAGGGACGTTCATAT
>Hoch_g2w_1_PG1_Linear_2200_1224
GGGAGCCGGGTTAAACTAGACTGCACTTCTCAACAAATTTACACGACCCCAAAACTTGAAGGATGCTATTCTGAAATACAATGTGGCATATTAAGAAATGGGACTTTACAGCTTTGATCGATTTCTGGGATAAGGTACTTGAAGAAGCAGAAGCTCAACATTTATATCAGTCCATCTTGCCTGATATGGTGAAAATTGCACTCTGTCTGCCAAATATTTGCACCCAGCCAATACCACTCCTGAAACAGAAGATGAATCATTCCATCACAATGTCGCAGGAACAGATTGCCAGTCTTTTAGCTAATGCTTTCTTCTGCACATTTCCACGACGAAATGCTAAGATGAAATCGGAGTATTCTAGTTACCCAGACATTAACTTCAATCGATTGTTTGAGGGACGTTCATGGT
>Hoch_g2w_1_PG1_Linear_2200_1225
CCTGGGGAGGACTTGAGATTTGTCAGCAAGATGAGATAGATGTGGTGCCAGAGAGTCCATTGTCAGATGTTGGCTCTGAGGATGTTGGTACTGGGCCAAAAAATGACAACAAATTGACTAGACAAGAAAGTTGCCTAGGAAATTCTCCTCCATTTGAGAAGGAAAGTGAACCCGAGTCACCGATGGATGTGGATAATTCTAAAAATAGTTGTCAAGACTCAGAAGCAGATGAGGAGACAAGTCCAGGTTTTGATGAACAAGAAGATGGTAGTTCCTCCCAAACAGCAAATAAACCTTCAAGGTTCCAAGCAAGAGACGCTGACATTGAATTTAGGAAACGGTACTCTACTAAGGGCGGTGAAGTTAGATTACATTTCCAATTTGAAGGAGGAGAGAGTCGCACTGGAATGAATGATTTAAATGCTAAACTACCTGGAAATATTTCTAGCCTGAATGTAGAATGCAGAAATTCTAAGCAACATGGAAAAAAGGATTCTAAAATCACAGATCATTTCATGAGACTGCCCAAAGCAGAGGACAGAGAAAAGAACAGTGGGAAACCAAACATCAAAGAACAGAAAGGAAGATCCCTAAATACGTTCCACCTCACCTTTCTCCAGATAAGAAGTGGCTTGGAACTCCCATTGAGGAGATGAGAAGAATGCCTGGTGTGGGATCCGGCTGCCTCTCTTGAGACCATCTGCCAATCACACAGTAACTATTCGGGTAGATCTTTTGCGAGCAGGAGAAGTTCCTAAACCTTTTCCAACACATTATAAAGATTTGTGGGATAACAAGCATGTTAAAATGCCTTGTTCAGAACAAAATTCTACCCAGTGGAAGATGAGAATGGTGAGCGAACTGCGGGGAGCCGGTGGGAGCTCAACTAGACTGCACTTCTCAACAAATTTACACGACCCCAAAACTTGAAGGATGCTATTCTGAAATACAATGTGGCATATTCTAAGGAATGGGACTTTACAGCTTTGATCGATTTCTGGGATAAGGTACTTGAAGAAGCAGAAGCTCAACATTTATATCAGTCCATCTTGCCTGATATGGTGAAAATTGCACTCTGTCTGCCAAATATTTGCACCCAGCCAATACCACTCCTGAAACAGAAGATGAATCATTCCATCACAATGTCGCAGGAACAGATTGCCAGTCTTTTAGCTAATGCTTTCTTCTGCACATTTCCACGACGAAATGCTAAGATGAAATCGGAGTATTCTAGTTACCCAGACATTAACTTCAATCGATTGTTTGAGGGACGTGGTTATG
>Hoch_g2w_1_PG1_Linear_2200_1226
CAGCGGCAGAGAGGGAATGGTGCAGGCAGGCGCTGAGAAGGACGCGCAGTCCATCTCTCTCAGAAAAGAACAATGGGAAACCAAACATCAAAGAACAAAAAGGAAGATTCCCTAAATACGTTCCGCCTCACCTTTCTCCAGATAAGAAGTGGCTTGGAACTCCCATTGAGGAGATGAGAAGAATGCCTCACGGTGTGGGATCCGGCTGCCTCTCTAAACCACATCTGCCAATCACACAGTAACTGCTGGAATGGTGAGCGAACTGCGGGGAGCCGGTGGAACTAGTAGGACGACTGCACTTCTCAACAAATTTACACGACCCAAAACTTGAAGGATGCTATTCTGAAATACACTGTGGCATATTCTAAGAAATGGGACTTTACAGCTTTGATCGATTTCTGGGATAAGCTTTCGAACCTCTGATTTGGAGTTCAGTGGAAATTTAACCTTTTTGGACCTCTTCCCTTGGTGACTTACAGTCTCTGGAATCATAAGGTATTTGAAGAAACAGAAGCTCAACATTTATATCAGTCCATCTTGCCTGATATGGTGAGAATTTGCACTCTGTCTGCCAAATATTTGCACCCAGCCAATACCACTCCTGAAACAGAAGATGAATCATTCCATCACAATGTCGCAGGAACAGATTGCCAGTCTTTTAGCTAATGCTTTCTTCTGCACATTACCACGATGAAATGCTCAGATGAAATCGAGATATTGTCAGTTACCCAGACATTAACTTCAATCGATTGTTTGAGGGACGTTCATG
>Hoch_g2w_1_PG1_Linear_2200_1227
ATGTGTTGGAAAAGGTTTAGGAACTCTCCTGCTCGCAAAAGATCTACCCGAATAGTTACTGTGTGATTGGCAGATGGTCTCAGAGGCAGCCGGATCCACACCCGAGGCATTCTTCTCATCTCCTCAATGGGAGTTCCAAGCCACTTCTTATCTGGAGAAAGGTGAGGTGGAACGTATTTAGGGATCTTCCTTTCTGTTCTTTGATGTTTGGTTTCCCACTGTTCTTTTCTTCTGTCCTCTGCTTTGGGCAGTCTCATGAAATGATCTGTGATTTTAGAATCCTTTTTTTCCATGTTGCTTAGAATTTCTGCATTCTACATTCAGGCTAGAAATATTTCCAGGTAGTTTAGCATTTAAATCATTCATTCCAGTGCGACTCTCTCCTCCTTCAAATTGGAAATGTAATCTAACTTCACCGCCCTTAGTAGAGTACCGTTTCCTAAATTCAATGTCAGCGTCTCTTGCTTGGAACCTTGAAGGTTTATTTGCTGTTTGGGAGGAACTACCATCTTCTTGTTCATCAAAACCTGGACTTGTCTCCTCATCTGCTTCTGAGTCTTGACAACTATTTTTAGATTATCCACATCCATCGGTGACTCGGGTTCACTTTCCTTCTCAAATGGAGGAGAATTTCCTAGGCAACTTTCTTGTCTAGTCAATTTGTTGTCATTTTTTGGCCCAGTACCAACATCCTCAGAGCCAACATCTGACAATGGACTCTCTGGCACCACATCTATCTCATCTTGCTGACAACTTGCACAGTCTTCCCCAGGATCGCAAGACTTGCTGCACTTCTGGTGGCTTTTGGCTTCTCTGGCCTGTTCATCTTCTGTAGTCTGCTTTGCATTTGCAAGCTTTACAGTTGTGAGAAACTGTTGATTGTCTCTATTCTCTTCACTATCTGTGTCACTGTGATCATCATTTTGAGGTGACCGATCAATGTTAGCATTACTAAACTGCTCTGGTACCAGGGTTACTGTTTGAGGTTCACTTCCAAAAGCTGCTCCGTGTGTTTCCCTTCATTTTGCCACTTACACATTGCTGCAGTCTGATGCTGGTTCAAATACTGTGTACTTTTTTCAGTGGGTGACTTATCAAGACTTAGCTGAGAAACATTTTCTAATTTTTCTACATTATGTTGGTAAAAGTTATCTTTTTGTACAGAACTCATCATGGATTCTATTCTTGTATTGTTGTTTTCTTTACTATCCAAACTTTCTGATTCCGCTGTCTTGATTCCTTTAGTGTCCATCCAACTGGTAATAGTCTTTTGTTTGAAAACAAGCGAGGTGGCGCTGCCTCTGTGCTGTCCCGCCCGCCCTGGGACGCAGGCTGGCGAGGACGGTGGGACCCTGAACTGCACGTGAGCGTCCTTGGGGTCGAGGACGCGCCTCTGCCTTGCTGGGAAAGCTCCGGGCGTCCGAAGCAGCCGGCGAAGTTGTAGCGGCGCCCCAGCGGGGTCGCTTGGTGCAGGGTTCACAGCCGGGGCCCGCATTCATGCTGGGACCAGCAGCGCACTGTCCCCGGGCCGGCCCGGGCGGAGAGCCTCATTCACTAACCCTGAGAGAGATGGACTGCGCCTCCTTCTCAGCGCCTGCCTGCACCATTCCCTCTCTGCCGCTGCCTGCTTCTGCAATTGCTGATCCGCCGGCCTCCCAAGTCAGGCCGTAAACACTCGCCTGCCTTCCCTCTTCCACTGGCACCCCACCTGCCTCAATGCGCCGCTTTG
>Hoch_g2w_1_PG1_Linear_2200_1228
ATGGAATGATTCATCTTCTGTTTTCAGGAGTGGTATTGGCTGGGTGCAAATATTTGGCAGACAGAGTGCAATTTTCACCATATCAGGCAAGATGGACTGATATAAATGTAGCTTCTGTTTCTTCAAGTACCTTATAATTGCCGAGACTGTGAGTCACCAAGGGAAGAGGTCCGAAAAAGGTTAAATTTCCACTGAACTCCAAATCGAGGTTCAAAGCTATCCCAGAAATCGATCAAAGCTGTAAAGTCCCATTTCTAGAATATGCCACAGTGTATTTGAAAATAGCATCCTTCAAGTTTTGGGGTCGTGTAAATTTGTTGAGAAGTGCAGTCTGAATGAGCTCCCACCACTACCGCAGTTCGCTCACCATTCCAAACAGTTACTGTGTGATTGGCAGATGGTCTCAAGAGAGGCAGCCGGATCCCACACTGAGGCATTCTTCTCATCTCCTCAATGGGAGTTCCAAGCCACTTCTTATCTGGAGAAAGGTGAGGCGGAACGTCTTTAGGGATCTCCTTTCTGTTCTTTGATGTTTGGTTTCCGTACTTCTGAGAGAGATGAAGCTGCATCCTCTCAGCGCTGCCTGCACCATTCCTCTCTGCCGCTGCCTGCTTCTGCAATTGCTGATCCGCCGGCCTCCCAAGTCAGGCCGTAAACACTCGCCTGCTTTCTCTCCACTGGCACCCCACCTGCCTCGATGCGCCGCTTGT
>Hoch_g2w_1_PG1_Linear_2200_1229
TTAGAATATGCCACAGTGTATTTCAGAATAGCATCCTTCAAGTTTTGGGGTGATCTAGAATTTATTAGAGAAGTGCAGTCTGAATCCAGCTCCCCCACCGGCTCCCCGCAGTTCGCTCACCATTCCAAACAGTTACTGTGTGATTGGCAGATGGTCTCAGAGGCAGCCAGATGCCAGCTGAGGCATTCTTCTCATCTCCTCAATGGGAGTTCCAAGCCACTTCTTATCTGGAGAAAGGTGAGGCGGAACGTATTTAGGGATCTTCCTTTCTGTTCTTTGATGTTTGGTTTCCCATTGTTCTTTCTGAGAGAGATGGACTGCGCGTCCTTCTCAGCGCCTGCCTGCACCATTCCCTCTCTGCACTCCTGCTTCTGCAATTGCTGATCCGCCGGCCTCCCAAGTCAGGCCGTAAACACTCGCCTGCTTTCTCTCTTCCACTGGCACCCCACCTGCCTCAATACGCCGCTTTA
>Hoch_g2w_1_PG1_Linear_2200_1230
CTCGCAAAAGATCTACCCGAATAGTTACTGTGTGATTGGCAGATGGTCTCAGAGGCAGCCGGATCCCACACCGAGGCATTCTTCTCATCTCCTCAATGGGAGTTCCAAGCCACTTCTTATCTGGAGAAAGGTGAGGTGGAACGTATTTAGGGATCTTCCTTTCTGTTCTTTGATGTTTGGTTTCCCACTGTTCTTTTCTTCTGTCCTCTGCTTTGGGCAGTCTCATGAAATGATCTGTGATTTTAGAATCCTTTTTCCCATGTTGCTTAGAATTTCTGCATTCTACATTCAGGCTAGAAATATTTCCAGGTAGTTTAGCATTTAAATCATCCATTCCAGTGCGACTCTCTCCTCCTTCAAATTGGAAATGTAATCTAACTTCACCGCCCTTAGTAGAGTACCGTTTCCTAAATTCAGATGTCAGTTCTTCTTGCTTGGAACCTTGAAGGTTTATTTGCTGTTTGGGAGGAACTACCATCTTCTTGTTCATCAAAACCTGGACTTGTCTCCTCATCTGCTTCTGAGTCTTGACAACTATTTTTAGAATTATCCACATCATCGGTGACTCAGTCACTTTTTCCTTCTCAAATGGAGGAGAATTTCCTAGGCAACTTTCTTGTCTAGTCAATTTGTTGTCATTTTTTGGCCCAGTACCAACATCCTCAGAGCCAACATCTGACAATGGACTCTCTGGCACCACATCTATCTCATCTTGCTGACAGGTT
>Hoch_g2w_1_PG1_Linear_2200_1231
TGTGTGATTGGCAGATGGTCTAGAGAGGCAGCCGGATCCCACACTGAGGCATTCTTCTCATCTCCTCAATGGGAGTTCCAAGCCACTTCTTATCTGGAGAAAGGTGAGGCGGAACATATTAGGGATCTTCCTTTCTGTTCTTTGATGTTTGGTTTCCCATTGTTCTTTTCTGAGAGAGATGGACTGCGCGTCCTTCTCAGCGCCTGCCTGCACCATTCTCTGCCGCTGCCTGCTTCTGCAATTGCTGATCCACCGCCTCCCAAGTCAGGCCGTAAACACTCGCCTGCTTTCTCTCTTCCACTGGCACCCCACCTGCCTCAATGCGCCGCTTTGG
>Hoch_g2w_1_PG1_Linear_2200_1232
TTGTTTCAGAACAAAATTTGTACCCAGTGGAAGATGAGAATGGTGAGCGAACTGCGGGGAGCCGGTGGGAGCTCATTCAGACTGCACTTCTCAACAAATTTACACGACCCCAAAACTTGAAGGATGCTATTCTGAAATACAATGTGGCATATTCTAAGAAATGGGACTTTACAGCTTTGATCGATTTCTGGGATAAGGTACTTGAAGAAGCAGAAGCTCAACATTTATATCAGTCCATCTTGCCTGATATCGTGAAAATTGCACTCTGTCTGCCAAATATTTGCACCCAGCCAATACCACTCCTGAAACAGAAGATGAATCATTCCATCACAATGTCGCAGGAACAGATTGCCAGTCTTTTAGCTAATGCTTTCTTCTGCACATTTCCACGACGAAATGCTAAGATGAAATCGAGAATATCTAGTTACCCAGACATTAACTTCAATCGATTGTTTGAGGGACGTTCATAT
>Hoch_g2w_1_PG1_Linear_2200_1233
ACGAGCGTGTAAAATGCCTTGTTCAGAACAAAATTTGTACCCAGTGGAAGATGAGAATGGTGAGCGAACTGCGGGGAGCCGGTGGGAGCTCGTTGGACCTTGCACTTCTCAACAAATTTACACGACCCCAAAACTTGAAGGATGCTATTCTGAAATACAATGTGGCATATTCTAAGAAATGGGTTTTTACAGCTTTGATGATTTATTTCTGGGATAAGGTACTTGAAGAAGCAGAAGCTCAACATTTATATCAGTCCATCTTGCCTGATATGGTGAAAATTGCACTCTGTCTGCCAAATATTTGCACCCAGCCAATACCACTCCTGAAACAGAAGATGAATCATTCCATCGCAATGTCGCAGGAACAGATTGCCAGTCTTTTAGCTAATGCTTTCTTCTGCACATTTCCACGACGAAATGCTAAGATGAAATCGGAGTATTCTAGTTACCCAGACATTAACTTCAATCGATTGTTTGAGGGACGTTCAT
>Hoch_g2w_1_PG1_Linear_2200_1234
GTGGGATAACAAGCGTATTTTAAATGCCTTGTTCAGAACAAAATTTGTACCCAGTGGAAGATGAGAATGGTGAGCGAACTTGCGGGGAGCCGGTGGGAGCTCATCCAGACTGCACTTCTCAACAAACACGACCCAAAACTTGAAGGATGCTATTCTGAAATACAATGTGGCATATTCTAAGAAATGGGACTTTACAGCTTTGATCGATTTCTGGGATAAGGTACTTGAAGAAGCAGAAGCTCAACATTTATATCAGTCCATCTTGCCTGATATGGTGAAAATTGCACTCTGTCTGCCAAATATTTGCACCCAGCCAATACCACTCCTGAAACAGAAGATGAATCATTCCATCACAATGTCGCAGGAACAGATTGCCAGTCTTTTAGCTAATGCTTTCTTCTGCACATTTCCACGACGAAATGCTAAGATGAAATCGGAGTATTCTAGTTACCCCGACATTAACTTCAATCGATTGTTTGAGGGACGTTGGT
>Hoch_g2w_1_PG1_Linear_2200_1235
TTTTCTCATCTTCCACTGGGTACAAATTTTGTTCTGAACAAGGCATTTTAACATGCTTGTTATCCCACAAATCTTTATAATGTGTTGGAAAAGGCTTAGGAACTTCTCCTGCTCGCAAAAGATCTACCCGAATAGTTACTGTGTGATTGGCAGATGGTCTCAAGAGAGGCAGCCGGATCCCACACCGAGGCATTCTTCTCATCTCCTCAATGGGAGTTCCAAGCCACTTCTTATCTGGAGAAAGGTGAGGTGGAACGTATTAGGGATCTTCCTTTCTGTTCTTTGATGTTTGGTTTCCCACTGTTCTTTTCTTCTGTCCTCTGCTTTGGGCAGTCTCATGAAATGATCTGTGATTTAGAATCCTTTTTTCCATGTTGCTTAGAATTTCTGCATTCTACATTCAGGCTAGAAATATTTCCAGGTAGTTTAGCATTTAAATCATTCATTCCAGTGCGACTCTCTCCTCCTTCAAATTGGAAATGTAATCTAACTTCACCGCCCTTAGTAGAGTACCGTTTCCTAAATTCAATGTCAGCGTCTCTTGCTTGGAACCTTGAAGGTTTATTTGCTGTTTGGGAGGAACTACCATCTTCTTGTTCATCAAAACCTGGACTTGTCTCCTCATCTGCTTCTGAGTCTTGACAAACTATTTTTAGATTATCCACATCCATCGGTGACTCGGGTTCACTTTCCTTCTCAAATGGAGGAGAATTTCCTAGGCAACTTTCTTGTCTAGTCAATTTGTTGTCATTTTTTGGCCCAGTACCAACATCCTCAGAGCCAACATCTGACAATGGACTCTCTGGCACCACATCTATCTCATCTTGCTGACAACTTGCACATCCCCCAGGATCGCAAGACTTGCTGCACTTCTGGTGGCTTTTGGCTTCTCTGGCCTGTTCATCTTCTGTAGTCTGCTTTGCATTTGCAAGCTTTACAGTTGTGAGAAACTGTTGATTGTCTCTATTCTCTTCACTATCTGTGTCACTGTGATCATCATTTTGAGGTGACCGATCAATGTTAGCATTACTAAACTGCTCTGGTACCAGGGTTACTGTTTGAGGTTCACTTTCCAAAAGCTGCTCCGTGTGTTTCCCTTCATTTTGCCACTTACACATTGCTGCAGTCTGATGCTGGTTCAAATACTGTGTACTTTTTTCAGTGGGTGACTTATCAAGACTTAGCTGAGAAACATTTTCTAATTTTTCTACATTATGTTGGTAAAAGTTATCTTTTTGTACAGAACTCATCATGGATTCTATTCTTGTATTGTTGTTTTCTTTACTATCCAAACTTTCTGATTCCGCTGTCTTGATTCCTTTAGTGTCCATCCAACTGGTGATCGTTCTTTGTTTGAAAACAAGCGAGGTGGCGCTGCCTCTGTGCTGTCCCGCCCGCCCTGGGACGCAGGCTGGCGAGGACGGTGGGACCCTGAACTGCACGTGAGCGTCCTTGGGGTCGAGGACGCGCCTCTGCCTGCTGGGAAAGCTTCCGGGCGTCCGAAGCAGCCGGCGAAGTTGTAGCGGCGCCCCAGCGGGGTCGCTTGGTGCAGGGTTCACAGCCGGGGCCCGCATTCATGCTGGGACCAGCAGCGCACTGTCCCCGGGCCGGCCCGGGCGGAGAGCCTCATTCACTAACCCTGAGAGAGATGGACTGCGCCTCCTTCTCAGCGCCTGCCTGCACCATTCCTCTCTGCCGCTGCCTGCTTCTGCAATTGCTGATCCGCCGGCCTCCCAAGTCAGGCCGTAAACACTCGCCTGCCTTCCCTCTTCCACTGGCACCCCACCTGCCTCAATGCGCCGGCTTGTA
>Hoch_g2w_1_PG1_Linear_2200_1236
AACAGTGTGATTGGCAGATGGTCTAGAGAGGCAGCCGGATCCCACACTGAGGCATTCTTCTCATCTCCTCAATGGGAGTTCCAAGCCACTTCTTATCTGGAGAAAGGTGAGGCGGAACGTATTTAGGGATCTTCCTTTCTGTTCTTTGATGTTTGGTTTCCCATTGTTCTTTTCTGAGAGATGGACTGCGCGTCCTTCTTCAGCGCTGCCTGCACCATTCCCTCTCTGCCGCTGCCTGCTTCTGCAATTGCTGATCCGCCGGCCTCCCAAGTCAGGCCGTAAACACTCGCCTGCTTTCTCTCTTCCACTGGCACCCCACCTGCCTCAATACGCCGCTTGT
>Hoch_g2w_1_PG1_Linear_2200_1237
GGCTGGGGTGCAAATACTTGGCAGACAGAGTGCAATTTTCACCATATCAGGCAAGATGGACTGATATAAATGTTGAGCTTCTGTTTCTTCAAGTACCTTATCCCAGAAATCGATCAAAGCTGTAAAGTCCCATTTCTTAGAATATGCCACAGTGTATTTCAGAATAGCATCCTTCAAGTTTTGGGGTCGTGTAAATTTGTTGAGAAGTGCAGTCTGAATGAGCTCCCACCGGCTCCCCGCAGTTCGCTCACCATTCCAAATAGTTACTGTGTGATTGGCAGATGGTCTCAGAGGCAGCCGGATCCCACACTGAGGCATTCTTCTCATCTCCTCAATGGGAGTTCCAAGCCACTTCTTATCTGGAGAAAGGTGAGGCGGAACGTATTTAGATATTCCTTTCTGTTCTTTGATGTTTGGTTTCCCATTGTTCTTTTCTGAGAGATGGACTGCGCCGTCCTTCTCAGCGCCTGCCTGCACCATTCCCTCTCTGCCGCTGCCTGCTTCTGCAATTGCTGATCCGCCGGCCTCCCAGAGTCAGGCCGTAAACACTCGCCTGCTTTCTCTCTTCCACTGGCACCCCACCTGCCTCAATGCGCCGCTTTGA
>Hoch_g2w_1_PG1_Linear_2200_1238
ACGGAAAGCTCCGGGCGTCCGAAGCAGCCGGCGAAGTTGTAGCGGCGCCCCAGCGGGGTCGCTTGGTGCAGGGTTCACAGCCGGGGCCGCATTCATGCTGGGACCAGCAGCGCACTGTCCCCGGGCCGGCCCGGGCGGAGAGCCTCATTCACTAACCCTGAGAGAGATGGACTGCGCCTCCTTCTCAGCGCCTGCCTGCACCATTCCCTCTCTGCCGCTGCCTGCTTCTGCAATTGCTGATCCGCCGGCACCTCCCAAGTCAGGCCGTAAACACTCGCCTGCCTTCCCTCTTCCACTGGCACCCCACCTGCCTCAATGCGCCACTTG
>Hoch_g2w_1_PG1_Linear_2200_1239
CCTGCGACATTGTGATCAATGATTCATCTTCTGTTTCAGGAGTGGTATTGGCTGGGTGCAAATATTTGGCAGACAGAGTGCAATTTTCACCATATCAGGCAAGATGGACTGATATAAATGTTGAGCTTCTGTTTCTTCAAGTACCTTATGATTCCAGAGACTGTGAGTCACCAAGGGAAGAGGTCCAAAAAGGTTAAATTTCCACTGAACTCCAAATCAGAGGTTCGAAAGCTTATCCCAGAAATCGATCAAAGCTGTAAAGTCCCATTTCTTAGAATATGCCACAGTGTATTTCAGAATAGCATCCTTCAAGTTTTGGGGTCGTGTAAATTTGTTGAGAAGTGCAGTCTGAATGAGCTCCCACCGGCTCCCCGCAGTTCGCTCACCATTCCAAACAGTTACTGTGTGATTGGCAGATGGTCTCGAGGCAGCCGGATCCACACTGAGGCATTCTTCTCATCTCCTCGATGGGAATTCCAAGCCACTTCTTATCTGGAGAAAGGTGAGGCGGAACGTATTTAGGGATCTTCCTTTCTGTTCTTTGATGTTTGGTTTCCCATTGTTCTTTTCTGAGAGAGATGGACTGCGCGTCCTTCTCAGCGCCTGCCTGCACCATTCCCTCTCTGCCGCTGCCTGCTTCTGCAATTGCTGATCCGCCGGCCTCCCAAGTCAGGCCGTAAACACTCGCCTGCTTTCTCTCTTCCACTGGCACCCCACCTGCCTCAATACGCCGCTTTGA
>Hoch_g2w_1_PG1_Linear_2200_1240
TCCAAACAGTTACTGTGTGATTGGCAGATGGTCTCAGAGGCAGCCGGATCCCACACTGAGCATTGTTCTCATCTCCTCAATGGGAGTTCCAAGCCACTTCTTATCTGGAGAAAGGTGAGGCGGAACGTATTTAGGGATCTTCCTTTCTGTTCTTTGATGTTTGAGTTTCCCGTTCTTTTTGTGAGAGATGGACTGCGCGTCCTTCTCAGCGCCTGCCTGCACCATTCCCTCTCTGCCGCTGCCTGCTTCTGCAATTGCTGATCCGCCGGCCTCCCAAGTAGGCCGAGTAAACACTCGCCTGCTTTCTCTCTTCCACTGGCACCCCACCTGCCTCAATACGCCGCTTGT
>Hoch_g2w_1_PG1_Linear_2200_1241
GGACGCCAAGAGCATCCCAACACTTCCACTGTTTTCGCATTTATCGTGAAACGCTTTCGCGTTTTTCGTGCGCCGCTTCAGCGAACGTGTGATAAAATCATTCATCTTCTGTTTCAGGAGTGGTATTGGCTGGGTGCAAATATTTGGCAGACAGAGTGCAATTTTCACCATATCAGGCAAGATGGACTGATATAAATGTTGAGCTTCTGTTTCTTCAAGTACCTTATGATTCCAGAGACTGTGAGTCACCAAGGGAAGAGGTCCAAAAGGTTAAATTTCCACTGAACTCCAAATCAGAGGTTCGAAAGCTTATCCCAGAAATCGATCAAAGCTGTAAAGTCCCATTTCTTAGAATATGCCACAGTGTATTTCAGAATAGCATCCTTCAAGTTTTGGGGTCGTGTAAATTTGTTGAGAAGTGCAGTCTGAATGAGCTCCCACGGCTCCCCGCAGTTCGCTCACCATTCCAAACAGTTACTGTGTGATTGGCAGATGGTCTCAAGAGAGGCAGCCGGATCCCACACTGAGGCATTCTTCTCATCTCCTCAATGGGAGTTCCAAGCCACTTCTTATCTGGAGAAAGGTGAGGCGGAACGTATTAGGGATCTTCCTTTCTGTTCTTTGATGTTTGGTTTCCCATTGTTCTTTTCTGAGAGAGATGGACTGCGCGTCCTTCTCAGCGCCTGCCTGCACCATTCCCTCTCTGCCGCTGCCTGCTTCTGCAATTGCTGATCCGCCGGCCTCCCAAGTCAGGCCGTAAACACTCGCCTGCTTTCTCTTCTTCCACTGGCACCCCACCTGCCTCAATACGCCGCTTTGA
>Hoch_g2w_1_PG1_Linear_2200_1242
CTTGCGATCCTCGGGAAGCTTGCAAGTTGTCAGCAAGATGAGATAGATGTCATGCAGAGAGTCCATTGTCAGATGTTGGCTCTGAGGATGTTGGTACTGGGCCAAAAAATGACAACAAATTGATTAGACAAGAAAGTTGCCTAGGAAATTCTCCTCCATTTCAAGGAAAGTGAACCCGAGTCACCGATGGATGTGGATAATTCTAAAAATAGTTGTCAAGACTCAGAAGCAGATGAGGAGACAAGTCCAGGTTTTGATGAACAAGAAGATGGTAGTTCCTCCCAAACAGCAAATAAACCTTCAAGGTTCCAAGCAAGAGACGCTGACATTGAATTTAGGAAACGGTACTCTACTAAGGGCGGTGAAGTTAGATTACATTTCCAATTTGAAGGAGGAGAGAGTCGCACTGGAATGAATGATTTAAATGCTAAACTACCTGGAAATATTTCTAGCCTGAATGTAGAATGCAGAAATTCTAAGCAACATGGAAAAAAGGATTCTAAAATCACAGATCATTTCATGAGACTGCCCAAAGCAGAGGACAGAAGAAAAGAACAGTGGGAAACCAAACATCAAAGAACAGAAAGGAAGATCCCTAAATACGTTGCCACCTCACCTTTCTCCAGATAAGAAGTGGCTTGGAACTCCCATTGAGGAGATGAGAAGAATGCCTCGGTGTGGGATCCGGCTGCCTCTCTTGAGACCATCTGCCAATCACACAGTAACTATTCGGGTAGATCTTTTGCGAGCAGGAGAAGTTCCTAAACCTTTTCCAACACATTATAAAGATTTGTGGGATAACAGACATATCTTAAAATGCCTTGTTCAGAACAAAATTTGTACCCAGTGGAAGATGAGAATGGTGAGCGAACTGCGGGGAGCCGGTGGGAGCTCATTCAGACTGCACTTCTTCAACAAATTTACACGACCCCAAAACTTGAAGGATGCTATTCTGAAATACAATGTGGCATATTTTTACAAATGGGACTTTACAGCTTTGATGATTTCTGGGATAAGGTACTTTGAAGAAGCAGAAGCTCAACATTTATATCAGTCCATCTTGCCTGATATGGTGAAAATTGCACTCTGTCTGCCAAATATTTGCACCCAGCCAATACCACTCCTGAAACAGAAGATGAATCATTCCATCACAATGTCGCAGGAACAGATTGCCAGTCTTTTAGCTAATGCTTTCTTCTGCACATTTCCACGACGAAATGCTAAGATGAAATGGGGAACATCTAGTTACCCAGACATTAACTTCAATCGATTGTTTGAGGACATTCATGA
>Hoch_g2w_1_PG1_Linear_2200_1243
ACCGCCCTTAGTAGAGTACCGTTTCCTAAATTCAATGTCAGCGTCTCTTGCTTGGAACCTTGAAGGTTTATTTGCTGTTTGGGAGGAACTACCATCTTCTTGTTCATCAAAACCTTGGACTTGTCTCCTCATCTGCTTCTGAGTCTTGACAACTATTTTTAGAATTATCCACATCCATCGGTGACTCGGGTTCACTTTCCTTCTCAAATGGAGGAGAATTTCCTAGGCAACTTTCTTGTCTAGTCAATTTGTTGTCATTTTTTGGCCCAGTACCAACATCCTCAGAGCCAACATCTGACAATGGACTCTCTGGCACCACATCTATCTCATCTTGCTGACAACTTGCACAGTCTTCCCAGGATCGCAAGACTTGCTGCACTTCTGGTGGCTTTTGGCTTCTCTGGCCTGTTCATCTTCTGTAGTCTGCTTTGCATTTGCAAGCTTTACAGTTGTGAGAAACTGTTGATTGTCTCTATTCTCTTCACTATCTGTGTCACTGTGATCATCATTTTGAGGTGACCGATCAATGTTGACGTACTAAACTGCTCTGGTACCAGGGTTACTGTTTGGTTCACTTCCAAAAGCTGCTCCGTGTGTTTCCCTTCATTTTGCCACTTACACATTGCTGCAGTCTGATGCTGGTTCAAATACTGTGTACTTTTTTCAGTGGGTGACTTATCAAGACTTAGCTGAGAAACATTTTCTAATTTTTCTACATTATGTTGGTAAAAGTTATCTTTTTGTACAGAACTCATCATGGATTCTATTCTTGTATTGTTGTTTTCTTTACTATCCAAACTTTCTGATTCCGCTGTCTTGATTCCTTTAGTGTCCATCCAACTGGTAATAGTCTTTTGTTTGAAAACAAGCGAGGTGGCGCTGCCTCTGTGCTGTCCCGCCCGCCCTGGGACGCAGGCTGGCGAGGACGGTGGGACCCTGAACTGCACGTGAGCATCCTTGGGGTCGAGGACGCGCCTCTGCCTGCTGGGAAAGCTCCAGGCATCCCAGAGCAGCCGGCGAAGTTGTAGCGGCGCCCCAGCGGGGTCGCTGGTGCCAGGTTCTT
>Hoch_g2w_1_PG1_Linear_2200_1244
GCGGGACAGCACAGAGGCAGCGCCACCTCGCTTGAAAAGAACAATGGGAAACCAAACATCAAAGAACAGAAAGGAAGATCCCTAAATACGTTCCGCCTCACCTTTCTCCAGATAAGAAGTGGCTTGGAACTCCCATTGAGGAGATGAGAAGAATGCCTCAGTGTGGGATCCGGCTGCCTTCTCTGAGACCATCTGCCAATCACACAGTAACTATTTGGAATGGTGAGCGAACTGCGGGGAGCCGGTGGGAGCTCATTCAGACTGCACTTCTCAACAAATTTACACGACCCCAAAACTTGAAGGATGCTATTCTGAAATACACTGTGGCATATTCTAAGAAATGGGACTTTACAGCTTTGATCGATTTCTGGGATAAGCTTTCGAACCTCTGATTTGGAGTTCAGTGGAAATTTAACCTTTTTGGACCTCTTCCCTTGGTGACTCACAGTCTCTGGAATCATAAGGTACTTGAAGAAACAGAAGCTCAACATTTATATCAGTCCATCTTGCCTGATATGGTGAAAATTGCACTCTGTCTGCCAAATATTTGCACCCAGCCAATACCACTCCTGAAACAGAAGATGAATCATTCCATCACAATGTCGCAGGAACAGATTGCCAGTCTTTTAGCTAATGCTTTCTTCTGCACATTTCCACGATGAAATGCTCAGATGAAATCGGAGTCTCTAGTTACCCAGACATTAACTTCAATCGATTGTTTGAGGGACATTCATCG
>Hoch_g2w_1_PG1_Linear_2200_1245
GCCAATCACACAGTAACTATTCGGGTAGATCTTTTGCGAGCAGGAGAAGTTCCTAAACCTTTTCCAACACATTATAAAGATTTGTGGGATAACAAGCATGTTAAAATGCCTTGTTCAGAACAAAATTTGTACCCAGTGGAAGATGAGAATGGTGAGCGAACTGCGGGGAGCCGGTGGGACTCGTCAACTGCGCTTCTTAACAAATTTACACGACCCCAAAACTTGAAGGATGCTATTCTGAAATACAATGTGGCATATTCTAAGAAATGGGACTTTACAGCTTTGATCGATTTCTGGGATAAGGTACTTGAAGAAGCAGAAGCTCAACATTTATATCAGTCCATCTTGCCTGATATAGTGAAAATTGCACTCTGTCTGCCAAATATTTGCACCCAGCCAATACCACTCCTGAAACAGAAGATGAATCATTCCATCACAATGTCGCAGGAACAGATTGCCAGTCTTTTAGCTAATGCTTTCTTCTGCACATTTCCACGACGAAATGCTAAGATGAAATCGGAGTATTCTAGTTACCCAGACATTAACTTCAATCGATTGTTTGAGGGACGTCATA
>Hoch_g2w_1_PG1_Linear_2200_1246
TCCCTCAAACAATCGATTGAAGTTAATGTCTGGGTAACTAGAATACTGGATTTTCATCTTAGCATTTCGTCGTGGAAATGTGCAGAAGAAAGCATTAGCTAAAAGACTGGCAATCTGTTCCTGCGACATTGTGATGGAATGATTCATCTTCTGTTAGGAGTGGTATTGGCTGGGTGCAAATATTTGGCAGACAGAGTGCAATTTTCACCATATCAGGCAAGATGGACTGATATAAATGTTGAGCTTCTGTTTCTTCAAGTACCTTATGATTCCAGAGACTGTGAGTCACCAAGGGAAGAGGTCCAAAAAGGTTAAATTTCCACTGAACTCCAAATCAGAGGTTCGAAAGCTTATCCAGAAATCAATCAAAGCTGTAAAGTCCCATTTCTTAGAATATGCCACAGTGTATTTCAGAATAGCATCCTTCAAGTTTTGGGGTCGTGTAAATTTGTTGAGAAGTGCAGTCTGAATAGACCACCAGCCCCACAGATTCGCTCACCATTCCAAACAGTTACTGTGTGATTGGCAGATGGTCTCAGAGGCAGCCGGATCCCACACTGAGGCATTCTTCTCATCTCCTCAATGGGAGTTCCAAGCCACTTCTTATCTGGAGAAAGGTGAGGCGGAACGTATTTGGGATCTTCCTTTCTGTTCTTTGATGTTTGGTTTCCCATTGTTCTTTTCTGAGAGAGATGGACTGCGCGTCCTTCTCAGCGCCTGCCTGCACCATTCCCTCTCTGCCGCTGCCTGCTTCTGCAATTGCTGATCCGCCGGCCTCCCAAGTCAGGCCGTAAACACTCGCCTGCTTTCTCTCTTCCACTGGCACCCCACCTGCCTCAATACGCCGCTTTGT
>Hoch_g2w_1_PG1_Linear_2200_1247
CTGAATGAGCTCCCACCGGCTCCCCGCAGTTCGCTCACCATTCCAAACAGTTACTGTGTGATTGGCAGATGGTCTCAAGAGAGGCAGCCGGATCCCACGCTGAGGCATTCTTCTCATCTCCTCAATGGGAGTTCCAAGCCACTTCTTATCTGGAGAAAGGTGAGGCGGAACGTGTTTAGATATCCTTTTCTGTTCTTTGATGTTTGGTTTCCCATTGTTCTTTTCTGAGAGATGGACTGCGCGTCCTTCTCAGCGCCTGCCTGCACCATTCCCTCTCTGCCGCTGCCTGCTTCTGCAATTGCTGATCCGCCGCCTCCGGAGTCGGCCGTAAACACTCGCCTGCTTCTTCTCTCCACTGGCACCCCACCTGCCTCAATACGCCGCTTTC
>Hoch_g2w_1_PG1_Linear_2200_1248
CCGGGCGTCCGAAGCAGCCGGCGAAGTTGTAGCGGCGCCCCAGCGGGGTCGCTTGGTGCAGGGTTCACAAGCCGGGCCCGCATTCATGCTGGGACCAGCAGCGCACTGTCCCGGGCCGGCCCGGGCGGAGAGCCTCATTCACTAACCCTGAGAGAGATGGACTGCGCCTCCTTCTCAGCGCCTGCCTGCACCATTCCCTCTCTGCCGCTGCCTGCTTCTGCAATTGCTGATCCGCCGGCCTCCCAAGTCAGGCCGTAAACACTCGCCTGCCTTCCCTTCTTCCACTGGCACCCCACCTGCCTCAATGCGCCGCTTTGT
>Hoch_g2w_1_PG1_Linear_2200_1249
ATAGAGACAATCAACAGTTTCTCACAACTGTAAAGCTTGCAAATGCAAAGCAGACTACAGAAGATGAACAGGCCAGAGAAGCCAAAAGCCACCAGAAGTGCAGCAAGTCTTGCGATCCTGGGGAAGACTGTGCAAGTTGTCAGCAAGATGAGATAGATGTGGTTCCAGAAAGTCCGTTTGTCAGATGTTGGCTCTGAGGATGTTGGTACTCGGCCAAAAAATGACAACAAATTGACTAGACAAGAAAGTTGCCTAGGAAATTCTCCTCCATTTGAGAAGGAAAGTGAACCCGAGTCACCGATGGATGTGGATAATTCTAAAAATAGTTGTCAAGACTCAGAAGCAGATGAGGAGACAAGTCCAGGTTTTGATGAACAAGAAGATGGTAGTTCCTCCCAAACAGCAAATAAACCTTCAAGGTTCCAAGCAAGAGACGCTGACATTGAATTTAGGAAACGGTACTCTACTAAGGGCGGTGAAGTTAGATTACATTTCCAATTTGAAGGAGGAGAGAGTCGCACTGGAATGAATGATTTAAATGCTAAACTACCTGGAAATATTTCTAGCCTGAATGTAGAATGCAGAAATTCTAAGCAACATGGAAAAAAGGATTCTAAAATCACAGATCATTTCATGAGACTGCCCAAAGCAGAGGACAGAAGAAAAGAACAGTGGGAAACCAAACATCAAAGAACAGAAAGGAAGATCCTAAATACGTTCCACCTCACCTTTCTCCAGATAAGAAGTGGCTTGGAACTCCCATTGAGGAGATGAGAAGAATGCCTCGGTGTGGGATCCGGCTGCCTCTCTTGAGACCATCTGCCAATCACACAGTAACTATTCGGGTAGATCTTTTGCGAGCAGGAGAAGTTCCTAAACCTTTTCCAACACATTATAAAGATTTGTGGGATAACAAGCATGTTAAAATGCCTTGTTAGGAACAAAATTTGTACCCAGTGGAAGATGAGAATGGTCAGCGAACTGCGGGGAGCCGGTGGGAGCTCATTCAGACTGCACTTCTCAACAAATTTACACGACCCCAAAACTTGAAGGATGCTATTCTGAAATACAATGTGGCATATTAAGAAATGGGACTTTACAGCTTTGATCGATTTCTGGGATAAGGTACTTGAAGAAGCAGAAGCTCAACATTTATATCAGTCCATCTTGCCTGATATCGTGAACATTGCACTCTGTCTGCCAAATATTTGCACCCAGCCAATACCACTCCTGAAACAGAAGATGAATCATTCCATCACAATGTCGCGGAACAGATTGCCAGTCTTTTAGCTAATGCTTTCTTCTGCACATTTCCACGACGAAATGCTAAGATGAAATCGGAGTATTAGTACCCAGACATTAACTTCAATCGATTGTTTGAGGGACGTTCATATG
>Hoch_g2w_1_PG1_Linear_2200_1250
TCAGGGTTAGTGAATGAGCTATCCGCCCGGGCCGGCCCAGGGACAGTGCGCTGCTGGTCCCAGCATGAATGCGGGCCCCGGCTGTGAACCCTGCACCAAGCGACCCCGCTGGGGCGCCGCTACAACTTCGCCGGCTGCTTCGGACGCCCGGAGCTTTCCCAGCAGGCAGAGGCGCGTCCTCGACCCCAAGGACGCTCACGTGCAGTTCAGGGTCCCACCGTCCTCGCCAGCCTGCGTTCCAGGGCGGGCGGGACAGCACAGAGGCAGCGCCACCTCGCTTGTTTTCAAACAAAAGACTATTAGTTGGATGGACACTAAAGGAATCAAGACAGCGGAATCAGAAAGTTTGGATAGTAAAAACAACAATACAAGAATAGAATCCATGATGAGTTCTGTACAAAAAGATAACTTTTACCAACATAATGTAGAAAAATTAGAAAATGTATCAGCTAAGTCTTGATAAGTCACCCACTGAAAAAAGTACACAGTATTTGAACCAGCATCAGACTGCAGCAATGTGTAAGTGGCAAAATGAAGGGAAACACACGGAGCAGCTTTTGGAAAGTGAACCTCAAACAGTAACCCTGGTACCAGAGCAGTTTAGTAATGCTGACATGGTCACCTCAAAATGATGATCACAGTGACACAGATAGTGAAGAGAATAGAGACAATCAACAGTTTCTCACAACTGTAAAGCTTGCAAATGCAAAGCAGACTACAGAAGATGAACAGGCCAGAGAAGCCAAAAGCCACCAGAAGTGCAGCAAGTCTTGAGATCCTGGGGAAGACTGTGCAAGTTGTCAGCAAGATGAGATAGATGTGGTGCCAGAGAGTCCATTGTCAGATGTTGGCTCTGAGGATGTTGGTACTGGGCCAAAAAATGACAACAAATTGACTAGACAAGAAAGTTGCCTAGGAAATTCTCCTCCATTTGAGAAGGAAAGTGAACCCGAGTCACCGATGGATGTGGATAATTCTAAAAATAGTTGTCAAGACTCAGAAGCAGATGAGGAGACAAGTCCAGGTTTTGATGAACAAGAAGATGGTCATTCCTCCCAAACAGCAAATAAACCTTCAAGGTTCCAAGCAAGAGACGCTGACATTGAATTTAGGAAACGGTACTCTACTAAGGGCGGTGAAGTTAGATTACATTTCCAATTTGAAGGAGAGAGTCGCACTGGAATGAATGATTTAAATGCTAAACTACCTGGAAATATTTCTAGCCTGAATGTAGAATGCAGAAATTCTAAGCAACATGGAAAAAAGGATTCTAAAATCACAGATCATTTCATGAGACTGCCCAAAGCAGAGGACAGAAGAAAAGAACAGTGGGAAACCAAACATAAAGAACAGAAAGGAAGATCCCTAAATACGTTCCACCTCACCTTTCTCCAGATAAGAAGTGGCTTGGAACTCCCATTGAGGAGATGAGAAGAATGCCTGCGTGTGGGATCCGGCTGCCTCTCTTGAGACCATCTGCCAATCACACAGTAACTATTCGGGTAGATCTTTTGCGAGCAGGAGAAGTTCCTAAACCTTTTCCAACACATTATAAAGATTTGTGGGATAACAAGCATGTTAAAATGCCTTGTTCAGAACAAAATTTGTACCCAGTGGAAGATGAGAATGGTGAGCGAACTGCGGGGAGCCGGTGGGAGCTCATTCAGACTGCACTTCTCAACAAATTTACACGACCCCAAAACTTGAAGGATGCTATTCTAAATACAATGTGGCATATTCTAAGAAATGGGACTTTACAGCTTTGATCGATTTCTGGGATCAGGTTCTTGAAGAAGCAGAAGCTCAACATTTATATCAGTCCATCTTGCCTGATATGGTGAAAATTGCACTCTGTCTGCCAAATATTTGCACCCAGCCAATACCACTCCTGAAACAGAAGATAAATCATACCATCACAATGTCGCAGGAACAGATTGCCAGTCTTTTAGCTAATGCTTTCTTCTGCACATTTCCACGACGAAATGCTAAGATGAAATCGGAGTATTCTAGTTACCCAGACATTAACTTCAATCGATTGTTTGAGGGACGTTGGTGTG
>Hoch_g2w_1_PG1_Linear_2200_1251
TTGGTAAAAGTTATCTTTTTCTACGAACTCATCATGGATTCTATTCTTGTATTGTTCTTTCTTTACTATCCAAACTTTCTGATTCCGCTGTCTTGATTCCTTTAGTGTCCATCCAACTGGTAATAGTCTTTTGTTTGAAAACAAGCGAGGTGGCGCTGCCTCTATATCCGCCCGCCTGGGACGCAGGCTTGGCGAGGACGGTGGGACCCTGAACTGCATGTGAGCGTCCTTGGGGTCGAGGACGCGCCTCTGCCTGCTGGGAAAGCTCCGGGCGTGCGAAGACAGCCGGCGAAGTTGTAGCGGCGCCCCAGCGGGGTCGCTTGGTGCAGGGTTCACAGCCGGCACGCATTCATGCTGGGACCGGCGGCGCGCCTGTCCCGGGGCCGGCCCGGCAGAGCCTGATTCACTAACCCTGAGAGATGGACTGCGCCTCCTTCTCAGCGCCTGCTGCACCATTCCCTCTCTGCCGCTGCCTGCTTCTGCAATTGCTGATCCGCCGGCCTCCCAAGTCAGGCCGTAAACACTCGCCTGCCTTCCCTCTTCCACTTGGCACCCCACCTGCCTCAATGCGCCGCTTGT
>Hoch_g2w_1_PG1_Linear_2200_1252
CTGGTAATAGTCTTTTGTTTGAAAACAAGCGAGGTGGCGCTGCCTCTGTGCTGTCCCGCCCGCCCTGGGACGCAGGCTGGCGAGGACGGTGGACCCTGAACTGCACGTGAGCGTCCTTGGGGTCGAGGACGCGCCTCTGCCTGCTGGGAAAGCTGCCGGGCGTCCGAAGCAGCCGGCGAAGTTGTAGCGGCGCCCCAGCGGGGTCGCTTGGTGCAGGGTTCACAGCCGGGGCCCGCGACTCATGTCGGACCAGCAGCGCACTGTCCCCGGGCCGGCCCGGGCGGAGAGCCTCATTCACTAACCCTGAGAGAGATGGACTGCGCCTCCTTCTCAGCGCCTGCCTGCACCATTCCCTCTCTGCCGCTGCCTGCTTCTGCAATTGCTGATCCGCCGGCCTCCCAAGTCAGGCCGTAAACACTCGCCTGCCTTCCCTCTTCCACTGGCACCCCACCTGCCTCAATGCGCCGCTTT
>Hoch_g2w_1_PG1_Linear_2200_1253
ATTGATCGGTCACCTCAAAATGATGATCACAGTGACACAGATAGTGAAGAGAATAGAGACAATCAACAGTTTCTCACAACTGTAAAGCTTGCAAATGCAAAGCAGACTACAGAAGATGAACAGGCCAGAAGCCAAAAGCCACCAGAAGTGCAGCAAGTCTTGCGATCCTGGGGAAGACTGTGCAAGTTGTCAGCAAGATGAGATAGATGTGGTGCCAGAGAGAGTCCATTGTCAGATGTTGGCTCTGAGGATGTTGGTACTGGGCCAAAAAATGACAACAAATTGACTAGACAAGAAAGTTGCCTAGGAAATTCTCCTCCATTTGAGAAGGAAAGTGAACCCCGATGTCACCGATGGATGTGGATAATTCTAGAAAAATAGTTGTCAAGACTCAGAAGCAGATGAGGAGACAAGTCCAGGTTTTGATGAACAAGAAGATGGTAGTTCCTCCCAAACAGCAAATAAACCTTCGAGACAAGCAAGAGACGCTGACATTGAATTTAGGAAACGGTACTCTACTAAGGGCGGTGAAGTTAGATTACATTTCCAATTTGAAGGAGGAGAGAGTCGCACTGGAATGAATGATTTAAATGCTAAACTACCTGGAAATATTTCTAGCCTGAATGTAGAATGCAGAAATTCTAAGCAACATGGAAAAAAGGATTCTAAAATCACAGATCATTTCATGAGACTGCCCAAAGCAGAGGACAGAAGAAAAGAACAGTGGGAAACCAAACATCAAAGAACAGAAAGGAAGATCCCTAAATACGTTCCACCTCACCTTTCTCCAGATAAGAAGTGGCTTGGAACTCCCATTGAGGAGATGAGAAGAATGCCTCGGTGTGGGATCCGGCTGCCTCTCTTGAGACCATCTGCCAATCACACAGTAACTATTCGGGTAGATCTTTTGCGAGCAGGAGAAGTTCCTAAACCTTTTCCAACACATTATAAAGATTTGTCGGGATAACAAGCATGTTAAAATGCCTTGTTCAGAACAAAATTTGTACCCAGTGGAAGATGAGAATGGTGAGCGAACTGCGGGGAGCCAGTGGGAGCTCATTAGACTGCACTTCTCAACAAATTTACACAACCCCAAAACTTGAAGGATGCTATTCTGAAATACAATGTGGCATATTCTAAGAAATGGGACTTTACAGCTTTGATCGATTTCTGGGATAAGGTACTTGAAGAAGCAGAAGCTCAACATTTATATCAGTCCATCTTGCCTGATATGGTGAAAATTGCACTCTGTCTGCCAAATATTTGCACCCAGCCAATACCACTCCTGAAACAGAAGATGAATCATTCCATCACAATGTCGCAGGAACAGATTGCCAGTCTTTTAGCTAATGCTTTCTTCTGCACATTTCCACGACGAAATGCTAAGATGAAATCGGAGTATTCTAGTTACCCAGACATTAACTTCAATCGATTGTTTGAGGGACGTTCATGAA
>Hoch_g2w_1_PG1_Linear_2200_1254
CTGGCACCACATCTATCTCATCTTGCTGACAACTTGCACAGTCTTCCCAGGATCGCAAGACTTGCTGCACTTCTGGTGGCTTTTGGCTTCTCTGGCCTGTTCATCTTCTGTAGTCTGCTTTGCATTTGCAAGCTTTACAGTTGTGAGAAACTGTTGATTGTCTCTATTCTCTTCACTATCTGTGTCACTGTGATCATCATTTTGAGGTGACCGATCAATGTTAGCATTACTAAACTGCTCTGGTACCAGGGTTACTGTTTGAGGTTCACTTTCCAAAAGCTGCTCCGTGTGTTTCCTTCATTTTGCCACTTACACATTGCTGCAGTCTGATGCTGGTTCAAATACTGTGTACTTTTTTCAGTGGGTGACTTATCAAGACTTAGCTGAGAAACATTTTCTAATTTTTCTACATTATGTTGGTAAAAGTTATCTTCTTGTACAGAACTCATCATGGATTCTATTATTGTATTGTTGTTTTCTTTACTATCCAAACTGAGAGAGATGGACTGCGCGTCCTTCTCAGCGCCTGCCTGCACCATTCCCTCTCTGCCGCTAT
>Hoch_g2w_1_PG1_Linear_2200_1255
CTGAATTCAATGTGGTTGCTTGCTTGGAACCTTGAAGGTTTATTTGCTGTTTGGGAGGAACTACCATCTTCTTGTTCATCAAAACCTGGACTTGTCTCCTCATCTGCTTCTGAGTCTTGACAACTATTTTTAGAATTATCCACATCCATCGGTGATTCGGGTTCACTTTCCTTCTCAAATGGAGGAGAATTTCCTAGGCAACTTTCTTGTCTAATCAATTTGTTGTCATTTTTTGACCCAGTACCAACATCCTCAGAGCCAACATCTGACAATGGACTCTTTGGCACCACGTCTATCTCATCTTGCTGACAACTTGCACAGTCTTCCCCAGGATGGCAAGACTTGCTGCACTTCTGGTGGCTTTTGGCTTCTCTGGCGTGTTCATCTTCCGTAGTCTGCTTGCATTTGCAGACTTTACAGTTGTGAGAAACTGTTGATTGTCTCTATTCTCTTCACTATCTGTGTCACTGTGATCATCATTTTGAGGTGACCGATCAATGTTAGCATTACTAAACTGCTCTGGTACCAGGGTTACTGTTTGAGGTTCACTTTCCAAAAGCTGCTCCGTGTGTTTCCCTTCATTTTGCCACTTACACATTGCTGCAGTCTGATGCTGGTTCAAATACTGTGTACTTTTTTCAGTGAGTGACTTATCAAGACTTAGCTGAGAAACATTTTCTAATTTTTCTACATTATGTTGGTAAAAGTTATCTTCTTGTACAGAACTCATCATGGATTCTATTATTGTATTGTTGTTTTCTTTACTATCCAAACAAGCGAGGTGGCGCTGCCTCTGTGCTGTCCCGCCTGCCCTGGGACGCAGGCTGGCGAGGACGGTGGGACCCTGAACTGCACGTGAGCGTCCTTGGGGTCGAGGACGCACCTCTGCCTGCTCGGAAAGCTCCGGGCGTCCCGAAGCAGCCGGCGAAGTTGTGAGCGGCGCCCCAGCGGGGTCGCTTGGTGCAGGGTTCACAGCCGGGGCCCGCATTCATGCTGGGACCAGCAGCGCACTGTCCCCGGGCCGGCCCCGGGCGGAAGCCTCATTTCACTAACCTGAGAGAGATGGACTGCGCGTCCTTCTCAGCGCCTGCCTGCACCATTCCCTCTCTGCCGCTGCCTGCTTCTGCAATTGCTGATCCGCCGCCTCCGGAGTCGCAGTAAACACTCGCCTGCTTTCTCTCTTCCACTGGCGCCCCACCTGCCTCAATGCGCCGCTTGTAC
>Hoch_g2w_1_PG1_Linear_2200_1256
TTCATGACATTGCCCAAAGCAGAGGACAGAAGAAAAGAACAGTGGGAAACCAAACATCAAAGAACAGAAAGGAAGATCCCTAAATACGTTCCACCTCACCTTTCTCCAGATAAGAAGTGGCTTGGAACTCCCATTGAGGAGATGAGAAGAATGCCTCGGTGTGGGATCCGGCTGCCTCTCTTGAGACCATCTGCCAATCACACAGTAACTATTCGGGTAGATCTTTTGCGAGCAGGAGAAGTTCCTAAACCTTTTCCAACACATTATAAAGATTTGTGGGATAACAAGCATGTTAAAATGCCTTGTTCAACAAAATTTGTACCCGTGGAAGAGTAAATGGTGAGCGAACTGCGGGGAGCCGGTGGGGACTCATCCAGACTGCACTTCTCAACAAATTTACACGACCCCAAAACTTGAAGGATGCTATTCTGAAATACAATGTGGCATATTCTAAGAGAATGGGACTTTACAGCTTTGATCGATTTCTGGGATAAGGTACTTGAAGAAGCAGAAGCTCAACATTTATATCAGTCCATCTTGCCTGATATGGTGAAAATTGCACTCTGTCTGCCAAATATTTGCACCCAGCCAATACCACTCCTGAAACAGAAGATGAATCATTCCATCACAATGTCGCGGAACAGATTGCCAGTCTTTTAGCTAATGCTTTCTTCTGCACATTTCCACGACGAAATGCTAAGATGAAATCGGAGTATTCTAGTTAAAGTAT
>Hoch_g2w_1_PG1_Linear_2200_1257
TGGAAAAGGTTTAGGAACTTCTCCTGCTCGCAAAAGATCTACCCGAATAGTTACTGTGTGATTGGCAGATGGTCTCAAGAGAGGCAGCCGGATCCCACACCGAGGCATTCTTCTCATCTCCTCAATGGGAGTTCCAAGCCACTTCTTATCTGGAGAAAGGTGAGGTGGAACGTATTTAGGGATCTTCCTTTCTGTTCTTTGATGTTTGGTTTCCCACTGTTCTTTCTTATCTTTGCCTCTGCTTTGGGCAGTCTCATGAAATGATCTGTGATTTTAGAATCCTTTTTTCCATGTTGCTTAGAATTTCTGCATTCTACATTCAGGCTAGAAATATTTCCAGGTAGTTTAGCATTTAAATCATTCATTCCAGTGCGACTCTCTCCTCCTTCAAATTGGAAATGTAATCTAACTTCACCGCCCTTAGTAGAGTACCGTTTCCTAAATTCAATGTCAGCGTCTCTTGCTTGGAACCTTGAAGGTTTATTTGCTGTTTGGGAGGAACTACCATCTTCTTGTTCATCAAAACCTGGACTTGTCTCCTCATCTGCTTCTGAGTCTTGACAACTATTTTTAGAATTATCCACATCCATCGGTGACTCGGGTTCACTTTCCTTCTCAAATGGAGGAGAATTTCCTAGGCAACTTTCTTGTCTAGTCAATTTGTTGTCATTTTTTGGCCCAGTACCAACATCCTCAGAGCCAACATCTGACAATGGACTCTCTGGCACCACATCTATCTCATCTTGCTGACAACTTGCACAGTCTTCCCAGGATCGCAAGACTTGCTGCACTTCTGGTGGCTTTTGGCTTCTCTGGCCTGTTCATCTTCTGTAGTCTGCTTTGCATTTGCAAGCTTTACAGTTGTGAGAAACTGTTGATTGTCTGCTTTATTCTCTTCACTATCTGTGTCACTGTGATCATCATTTTGAGGTGACCGATCAATGTTAGCATTACTAAACTGCTCTGGTACCAGGGTTACTGTTTGAGGTTCACTTTCCAAAAGCTGCTCCGTGTGTTTCCCTTCATTTTGCCACTTACACATTGCTGCAGTCTGATGCTGGTTCAAATACTGTGTACTTTTTTCAGTGGGTGACTTATCAAGACTTAGCTGAGAAACATTTTCTAATTTTTCTACATTATGTTGGTGAA
>Hoch_g2w_1_PG1_Linear_2200_1258
GAGAGACCGGATCCCACACTGAGGCATTCTTCTCATCTCCTCAATGGGAGTTCCAAGCCACTTCTTATCTGGAGAAAGGTGAGGCGGAACGTATTTAGGGATCTTCCTTTCTGTTCTTTGATGTTTGGTTTCCCATTGTTCTTTTCTGAGAGATGGACTGCGCTCCTCTCAGCGCCTGCCTGCACCATTCCCTCTCTGCCGCTGCCCTCCTTCTGCAATTGCTGATCCGCCGGCCTCCCAAGTCAGGCCGTAAACACTCGCCTGCTTTCTCTCTTCCACTGGCACCCCACCTGCCTCAATGCGCCGCTG
>Hoch_g2w_1_PG1_Linear_2200_1259
ACTGTGATCATCATTTTGGTGACCGATCAATGTTAGCATTACTAAACTGCTCTGGTACCAGGGTTACTGTTTGAGGTTCACTTTCCAAAAGCTGCTCCGTGTGTTTCCCTTCATTTTGCCACTTACACATTGCTGCAGTCTGATGCTGGTTCAAATACTGTGTACTTTTTTCAGTGGGTGACTTATCAAGACTTAGCTGAGAAACATTTTCTTAATTTTTCTACATTATGTTGGTAAAAGTTATCTTTTTGTACAGAACTCATCATGGATTCTATTCTTGTATTGTTGTTTTCTTTACTATCCAAACTTTCTGATTCCGCTGTCTTGATTCCTTTAGTGTCCATCCAACTGGTAATAGTCTTTTGTTTGAAAACAAGCGAGGTGGCGCTGCCTCTGTGCTGTCCCGCCCGCCCTGGGACGCAGGCTGGCGAGGACGGTGGGACCCTGGACTGGGTGGCAGCACTTGGGGTCGAGGACGCGCCTCTGCCTGCTGGGAAAGCTCCGGGCGTCCGAAGCAGCCGGCGAAGTTGTAGCGGCGCCCCAGCGGGGTCGCTTGGTGCAGGGTTCACAGCCGGGGCCCGCATTCATGCTGGGACCAGCAGCGCACTGTCCCCGGGCCGGCCCGGGCGGAGAGCCTCATTCACTAACCCTCGAGAGAGATGGACTGCGCCTCCTTCTCAGCGCCTGCCTGCGCCCATTCCCTCTCTGCCGCTGCCTGCTTCTGCAATTGCTGATCCGCCGGCCTCCCAAGTCAGGCCGTAAACACTCGCCTGCCTTCCCTCTTCCACTGGCACCCCACCTGCCTCAATGCGCCGCTTG
>Hoch_g2w_1_PG1_Linear_2200_1260
TTGGAATGGTGAGCGAACTGCGGGGAGCCAGTGGAGACTCGTCAACTGCACTTCTCAACAAATTTACACGACCAAAACTTGAAGGATGCTATTCTGAAATACACTGTGGCATATTCTAAGAAATGGGAACTTACAGCTTTGATCGATTTCTGGGATAAGCTTTCGAACCTCTGATTTGAGGGGGTTTTCAGTGGAAATTTAACCTTTTTGGACCTCTTCCCTTGGTGACTCACAGTCTCTGGAATCATAAGGTACTTGAAGAAACAGAAGCTCAACATTTATATCAGTCCATCTTGCCTGATATGGTGAAAATTGCACTCTGTCTGCCAAATATTTGCACCCGGCCGAATTCCGCTTCCTGAAACAGAAGTGAATCATTCCATCACAATGTCGCAGGAACAGATTGCCAGTCTTTTAGCTAATGCTTTCTTCTGCACATTTCCACGATGAAATGCTCAGATGAAATCGGAGTATTCTAGTTACCCAGACATTAACTTCAATCGGATTGGAATGAGGTCATGCATTTTTGGGAGAATACCACAGAAATGATCCTGTGTCCTTCTCAGTGCACCATATCAGTGGGATCATGAATATTCTTATTACTGGTGATCAGTTGGCAAAGATTGTTTGAGGGACGTTCATG
>Hoch_g2w_1_PG1_Linear_2200_1261
GCATCGAGGCAGGTGGGGTGCCAGTGGAAGAGAGAAGCAGGCGAGTGTTTACGGCCTGACTTGGGAGGCCGGCGGATCAGCAATTGCAGAAGCAGGCAGCGGCAGAGAGGGAATGGTCGGCAGGCGCTGAGAAAGACACGCAGTCCATCTCTCTCAGAAAAGAACAATGGGAAACCAAACATCAAAGAACAGAAAGGAAGATCCCTAAATACGTTCCGCCTCACCTTTCTCCAGATAAGAAGTGGCTTGGAACTCCCATTAGAGGAGATGAGAAGAATGCCTCAGTGTGGGATCCGGCTCCTTCTTGAGACCATCTGCCAATCACACAGTAACTATTTGGAATGGTGAGCGAACTGCGGGGAGCCAGTGGGGGACTAATTCGATTGCACTTCTCAACAAATTTACACGACCCCAAAACTTGAAGGAGTGTATTCTGAAATACACTGTGGCGTGTTCAAGAAATGGGACTTTACAGCTTTGATCGATTTCTGGGATAAGGTTCTGAAGAAACAGAAGCTCAACAGTTCTCGTGTCGTTCATACTTGCCTGATATGGTGAAAATTGCACTCTGTCTGCCAAATATTTGCCGCGCCCCACCAATACCACTCCTGAAACAGAAGATGAATCATTCCATCTCACCGCAATGTCGCAGGAACAGATTGCCAGTCTTTTAGCTAATGCTTTCTTCTGCACATTTCCACGATGAAATGCTCAGATGAAATCGGAGTATTCTAGTTCTCTTACCCAGACATTAACTAGAATGGATTTTTATTTTGAGGACGTTGGTAGTG
>Hoch_g2w_1_PG1_Linear_2200_1262
CCCGCCTGGGACGCAGGCTGGCGAGGACGGTGGGACCCTGAACTGCACGTGAGCGTCCTTGGGGTCGAGGACGCGCCTCTGCCTGCTGGGAAAGCTCCGGGCGTCCGAAGCAGCCGGCGAAGTTGTAGCGGCGCCCCAGCGGGGTCGCTTGGTGCAGGGTTCACAGCCGGGGCCCGCATTCATGCTGGGACCAGCAGCGCACTGTCCCCGGGCCGGCCCGGGCGGAGAGCCTCATTCACTAACCCTGAGAGATGGACTGCGCCTCCTTCTCAGCGCCTGCCTGCACCATTCCCTCTCTGCCGCTGCCTGCTTCTGCAATTGCTGATCCGCCGGCCTCCCAAGTCAGGCCGTAAACATGGCCTGCCTCCCTTCTTCCACTGGCACCCCACCTGCCTCAATGCGCCGCTTGTT
>Hoch_g2w_1_PG1_Linear_2200_1263
ACTGCACTTCTCAACAAATTTACACGACCCCAAAACTTGAAGGATGCTATTCTGAAATACAATGTGGCATATTCTAAGAAATCGAACTACAGCTTTGATCGATTTCTGGGATAAGGTACTTGAAGAAGCAGAAGCTCAACATTTATATCAGTCCATCTTGCCTGATATGGTGAAAATTGCACTCTGTCTGCCAAATATTTGCACCCAGCCAATACCACTCCTGAAACAGAAGATGAATCATTCCATCACAATGTCGCAGGAACAGATTGCCAGTCTTTTAGCTAATGCTTTCTTCTGCACATTTCCACGACGAAATGCTAAGATGAAATCGGAGTATTCTAGTTACCCAGACATTAACTTCAATCGATTGTTTGAGGGACGTTCTGGTGT
>Hoch_g2w_1_PG1_Linear_2200_1264
GTGATGGAATGATTCATCTTCTGTTTCAGGAGTGGTATTGGCTGGGTGCAAATATTTGGCAGACAGAGTGCAATTTTCACCATATCAGGCAAGATGGACTGATATAAATGTTGAGCTTCTGTTTCTTCAAGTACCTTATCCCAGAAATCGATCAAAGCTGTAAAGTCCCATTTCTTAGAATATGCCACAGTGTCTTCAGAATAGCATCCTTCAAGTTTTGGGGTCGTGTAAATTTGTTGAGAAGTGCAGTCTGAATGAGCTCCCACCGGCTCCCCGCAGTTCGCTCACCATTCCAAATAGTTACTGTGTGATTGGCAGATGGTCTCAAGAGAGGCAGCCGGATCCCACACTGAGGCATTCTTCTCATCTCCTCAATGGGAGTTCCAAGCCACTTCTTATCTGGAGAAAGGTGAGGCGGAACGTATTAGGGATCTTCCTTTCTGTTCTTTGATGTTTGCCACTGTTCTTTTCTGAGAGAGATGGACTGCGCGTCCTTCTCAGCGCCTGCCTGCACCATTCCCTCTCTGCCGCTGCCTGCTTCTGCAATTGCTGATCCGCCGCCTCCAGATGAGGCCGTAAACACTCGCCTGCTTTCTCTTCCACTGGCACCCCACCTGCCTCAATGCGCCGCTTTGA
>Hoch_g2w_1_PG1_Linear_2200_1265
TGGAAATGTGCAAGAAGAAAGCATTAGCTTAAAAGACTGGCAATCTGTTCCTGCGACATTGTGATGGAATGATTCATCTTCTGTTTCAGGAGTGGTATTGGCTGGGTGCAAATATTTGGCAGACAGAGTGCGATTTTTCACCATATCAGGCAAGATGGACTGATATAAATGTTGAGCTTATCTTTTACTTCAAGTACCTTATGATTCCAGAGACTGTGAGTCACCAAGGGAAGAGGTCCAAAAAGGTTAAATTTCCACTGAACTCCAAATCAGAGGTTCGAAAGCTTATCCCAGAAATCGATCAAAGCTGTAAAGTCCCATTTCTTAGAATATGCCACAGTGTATTTCAGAATAGCGTCCTTTTAAGTTTTGGGGTCGTGTAAATTTGTTGAGAAGTGCAGTCTGAATGAGCTACCACCGGCTCCCCGCAGTTCGCTCACCATTCCAAACAGTTACTGTGTGATTGGCAGATGGTCTCAAGAGAGGCAGCCGGATCCCACACTCAGGCATTCTTCTCATCTCCTCAATGGGAGTTCCAAGCCACTTCTTATCTGGAGAAAGGTGAGGCGGAACGTATTTAGGGATCTTCCTTTCTGTTCTTTGATGTTTGGTTTCCCATTGTTCTTTTCTGAGAGAGATGGACTGCGCGTCCTTCTCAGCGCCTGCCTGCACCATTGCCTCTCTGCCGCTGCCTGCTTCTGCAATTGCTGATCCGCCGGCCTCCCAAGTCAGGCCGTAAACACTCGCCTGCTTTCTCTCTTCCACTGGCACCCCACCTGCCTCAATACGCCGCTTTGA
>Hoch_g2w_1_PG1_Linear_2200_1266
CTGGCAATCTGTTCCTGCGACATTGTGATGGAATGATTCATCTTCTGTTTCAGGAGTGGTATTGGCTGGTGCGAAATATTTGGCGGAGCGAGCGTGCAATTTTCACCATATCAGGCAAGATGGACTGATATAAATGTTGAGCTTCTGTTTCTTCAAGTACCTTATGATTCCAGAGACTGTGAGTCACCAAGGGAAGAGGTCCAAAAAGGTTAAATTTCCACTGAACTCCAAATCAGAGGTTCGAAAGCTTATCCGAGAAATAAATAAGACTCTAATTCCCATTTCTTCAATGCCACAGTGTATTTCAGAATAGCATCCTTCAAGTTTTGGGGTCGTGTAAATTTGTTGAGAAGTGCAGTCTGAATGAGCTCCCACCGGCTCCCCGCAGTTCGCTCACCATTCCAAATAGTTACTGTGTGATTGGCAGATGGTCTCAGAGGCGGCCGGATCCCACACTGAGGCATTCTTCTCATCTCCTCAATGGGAGTTCCAAGCCACTTCTTATCTGGAGAAAGGTGAGGCGGAACATATTGCAGGGATCTTCCTTTCTGTTCTTTGATGTTTGGTTTCCCATTGTTCTTTTCTGAGAGATGGACTGCGCGTCCTTCTCAGCGCCTGCCTGCACCATTCCCTCTCTGCCGCTGCCTGCTTCTGCAATTGCTGATCCGCCGGCCTCCCAAGTCAGGCCGTAAACACTCGCCTGCTTTCTCTCTTCCACTGGCACCCCACCTGCCTCAATGCGCCGCTTG
>Hoch_g2w_1_PG1_Linear_2200_1267
CAAGAATAGAATCCATGATGAGTTCTGTACAAAAAGATAACTTTTACCAACATAATGTAGAAAAATTAGAAAATGTTTCTCAGCTAAGTCTTGATAAGTCACCCACTGAAAAAAGTACACAGTATTTGAACCAGCATCAGACTGCAGCAATGTGTAAGTGGCAAAATGAAGGGAAACACACAGACCTTTTGGAAAGTGAACCTCAAACAGTAACCCTGGTACCAGAGCAGTTTAGTAATGCTAACATTGATCGGTCACCTCAAAATGATGATCACAGTGACACAGATAGTGAAGAGAATAGAGACAATCAACAGTTTCTCACAACTGTAAAGCTTGCAAATGCAAAGCAAGTTACAGAAGATGAACAGGCCAGAGAAGCCAAAAGCCACCAGAAGTGCAGCAAGTCTTGCGATCCTGGGGAAGACTGTGCAAGTTGTCAGCAAGATGAGATAGATGTGGTGCCAGAGAGTCCATTGTCAGATGTTGGCTCTGAGGATGTTGGTACTGGGCCAAAAAATGACAACAAATTGACTAGACAAGAAAGTTGCCTAGGAAATTCTCCTCCATTTGAGAAGGAAAGTGAACCCGAGTCACCGATGGATGTGGATAATTCTAAAAATAGTTGTCAAGACTCAGAAGCAGATGAGGAGACAAGTCCAGGTTTTGATGAACAAGAAGATGGTAGTTCCTCCCAAACAGCAAATAAACCTTCAAGGTTCCAAGCAAGAGACGCTGACATTGAATTTAGGAAACGGTACTCTACTAAGGGCGGTGAAGTTAGATTACATTTCCAATTTGAAGGAGGAAGAGTCGGCACTGGAATGAATGATTTAAATGCTAAACTACCTGGAAATATTTCTAGCCTGAATGTAGAATGCAGAAATTCTAAGCAACATGGAAAAAGGATTCTAAAATCACAGATCATTTCATGAGACTGCCCAAAGCAGAGGACAGAAGAAAAGAACAGTGGGAAACCAAACATCAAAGAACAGAAAGGAAGATCCCTAAATACGTTCCACCTCACCTTTCTCCAGATAAGAAGTGGCTTGGAACTCCCATTGAGGAGATGAGAAGAATGCCTCGGTGTGGGATCCGGCTGCCTCTCTTGAGACCATCTGCCAATCACACAGTAACTATTCGGGTAGATCTTCTGCGAGCAGGAGAAGTTCCTAAACCTTTTCCAACACATTATAAAGATTTGTGGGATAACAAGCATGTTAAAATGCCTTGTTCAGAACAAAATTTGTACCCAGTGGAAGATGAGAATGGTGAGCGAACTGCGGGGAGCCGGTGGGAGCTCATTCAGACTGCACTTCTCAACAAATTTACACGACCCCAAAACTTGAAGGATGCTATTCTGAAATACAATGTGGCATATTCTAAGAAATGGGACTTTACAGCTTTGATCGATTTCTGGGATAAGGTACTTGAAGAAGCAGAAGCTCAACATTTATATCAGTCCATCTTGCCTGATATGGTGAAAATTGCACTCTGTCTGCCAAATATTTGCACCCAGCCAATACCACTCCTGAAACAGAAGATGAATCATTCCATCACAATGTCGCAGGAACAGATTGCCAGTCTTTTAGCTAATGCTTTCTTCTGCACATTTCCACGACGAAATGCTAAGATGAAATCGGAGTATTCTAGTTACCCAGACATTAACTTCAATCGATTGTTTGAGGGACGTTCATAT
>Hoch_g2w_1_PG1_Linear_2200_1268
TCTGTGTCACTGTGATCATCATTTTGAGGTGACCGATCAATGTTAGCATTACTAAACTGCTCTGGTACCAGGGTTACTGTTTGAGGTTCACTTTCCAAAAGCTGCTCCGTGTGTTTCCCTTCATTTTGCCACTTACACATTGCTGCAGTCTGATGCTGGTTCAAATACTGTGTACTTTTTTCAGTGGGTGACTTATCAAGACTTAGCTGAGAAACATTTTCTAATTTTTCTACATTATGTTGGTAAAAGTTATCTTTTTGTACAGAACTCATCATGGATTCTATTCTTGTATTGTTGTTTTCTTTACTATCCAAACTTTCTGATTCCGCTGTCTTGATTCCTTTAGTGTCCATCCAACTGGTAATAGTCTTTTGTTTGAAAACAAGCGAGGTGGCGCTGCCTCTGTGCTGTCCCACCCACCCTGGGACGCAGGCTGGCGAGGACGGTGGGACCCTGAACTGCACGTGAGCGTCCTTGGGGTCGAGGACGCGCCTCTGCCTGCTGGGAAAGCTCCGGGCGTCCGGAAGAAGCAGCCGGCGAAGTTGTAGCGGCGCCCCAGCGGGGTCGCTTGGTGCAGGGTTCACAGCCGGGGCCCGCATTCATGCTGGGACCAGCAGCGCACTGTCCCCGGGCCGGCCCGGGCGGAGAGCCTCATTCACTAACCCTGAGAGAGATGGACTGCGCCTCCTTCTCAGCGCCTGCCTGCACCATTCCCTCTCTGCCGCTGCCTGCTTCTGCAATTGCTGATCCGCCGGCCTCCCCAAGTCAGGCCGTAAACACTCGCCTGCCTTCCCTCTTCCACTGGCACCCCACCTGCCTCAATGCGCCCGCTTTGC
>Hoch_g2w_1_PG1_Linear_2200_1269
CTGGGATAGGTATTTGAAGAAACAGAAGCTCAACATTTATATCAGTCCATCTTGCCTGATATGGTGAAAATTGCACTCTGTCTGCCAAATATTTGCACCCAGCCAATACCACTCCTGAAACAGAAGAAGATGAATCATTCCATCACAATGTCGCAGGAACAGATTGCCAGTCTTTTAGCTAATGCTTTCTTCTGCACATTTCCACGATGAAATGCTCAGATGAAATCGGAGTATTCTAGTTACCCAGACATTAACTTCAATCGGATTGGAATGAGGTCATGCATTTTTGGGAGAATACCACAGAAATAATTCCTGTTGTCCTTCTCAGTGCACCATATCAGTGGGATCATGATACTTCTTATTACTGGTGATCAGTTGGCAAAGATTGTTTGAGGGACGTTCATCT
>Hoch_g2w_1_PG1_Linear_2200_1270
GCAAGCTTCAGTTGTGAGAAACTGTTGATTGTCTCTATTCTCTTCACTATCTGTGTCACTGTGATCATCATTTTGAGGTGACCGATCAATGTTAGCATTACTAAACTGCTCTGGTACCAGGGTTACTGTTTGAGGTTCACTTTCCAAAAGCTGCTCCGTGTGTTTCCCCTTCATTTTGCCACTTACACATTGCTGCAGTCTGATGCTGGTTCAAATACTGTGTACTTTTTTCAGTGGGTGACTTATCAAGACTTAGCTGAGAAACATTTTCTAATTTTTCTACATTATGTTGGTAAAAGTTATCTTTTTGTACAGAACTCATCATGGATTCTATTCTTGTATTGTTGTTTTCTTTCTATCCAAACTTTCTGATTCCGCTGTCTTGATTCCTTTAGTGTCCATCCAACTGGTAATAGTCTTTTGTTTGAAAACAAGCGAGGTGGCGCTGCCTCTGTGCTGTCCCGCCCGCCCTGGGACGCAGGCTGGCGAGGACGGTGGGGACCCTGAACTGCACGTGAGCGTCCTTGGGGTCGAGGACGCGCCTCTGCCTGCTGGGAAAGCTCCGGGCGTCCGAAGCGGCAGCAAAGTTGTAGCGGCGCCCCAGCGGGGTCGCTTGGTGCAGGGTTCACAGCCGGGGCCCGCATTCATGCTGGGACCAGCAGCGCACTGTCCCCGGGCCGGCCCGGGCGGAGAGCCTCATTCACTAACCCTGAGAGATGGACTGCGCCTCCTTCTCAGCGCCTGCCTGCACCATTCCCTCTCTGCCGCTGCCTGCTTCTGCAATTGCTGATCCGCCGCCTCCCAAGTCAGGCCGTAAACACTCGCCTGCCTTCCCTCTTCCACTGGCACCCCACCTGCCTCGATGCACCACTTTGA
>Hoch_g2w_1_PG1_Linear_2200_1271
TCCAGGTAGTTTAGCATTTAAATCATTCATTCCAGTGCGACTCTCTCCTCCTTCAAATTGGAAATGTAATCTAACTTCACCGCCCTTAGTAGAGTACCGTTTCCTAAATTCAATGTCAGCGTCTCTTGCTTGGAACCTTGAAGGTTTATTTGCTGTTTTGGGAGGAACTACCATCTTCTTGTTCATCAAAACCTGGACTTGTCTCCTCATCTGCTTCTGAGTCTTGACAACTATTTTTAGAATTATCCACATCCATCGGTGACTTGGGTTCACTTTCCTTCTCAAATGGAGGAGAATTTCCTAGGCAACTTTCTTGTCTAGTCAATTTGTTGTCATTTTTTGGCCCAGTACCAACATCCTCAGAGCCAACATCTGACAATGGACTCTCTGGCACCACATCTATCTCATCTTGCTGACAACTTGCACAGTCTTCCCAGGATCGCAAGACTTGCTGCACTTCTGGTGGCTTCGGCTTCTCTGGCCTGTTCATCTTCTGTAGTCTGCTTTGCATTTGCAAGCTTTACAGTTGTAGAATCTTGAATCTCTCTATTCTCTTCACTATCTGTGTCACTGTGATCATCATTTTGAGGTGACCGATCAATGTTAGCATTACTAAACTGCTCTGGTACCAGGGTTACTGTTTGAGGTTCACTTTCCAAAAGCTGCTCCGTGTGTTTCCCTTCATTTTGCCACTTACACATTGCTGCAGTCTGATGCTGGTTCAAATACTGTGTACTTTTTTCAGTGGGTGACTTATCAAGACTTAGCTGAGAAACATTTTCTAATTTTTCTACATTATGTTGGTAAAAGTTATCTTTTTGTACAGAACTCATCATGGATTCTATTCTTGTATTGTTGTTTTCTTTACTATCCAAACTTTCTGATTCCGCTGTCTTGATTCCTTTAGTGTCCATCCAACTGGTAATAGTCTTTTGTTTGAAAACAAGCGAGGTGGCATGCCTGCTGTGCTGTCCCGCCCGCCCTGGGACGCAGGCTGGCGAGGACGGTGGGACCCTGAACTCCACGTGAGCGTCCTTGGGGTCAAGGACGCGCCTCTGCCTGCTGGGAAAGCTCCGGGCGTCCGAAGCAGCCGGCGAAGTTGTAGCGGCGCCCCAGCGGGGTCGCTTGGTGCAGGGTTCACAGCCGGGGCCCGCATTCATGCTGGGACCAGCAGCGCACTGTCCCCGGGCCGGCCCAGGGCGGAGAGCCTCATTCACTAACCCTGAGAGAGATGGACTGCGCCTCCTTCTCAGCGCCTGCCTGCACCATTCCCTCTCTGCCGCTGCCTGCTTCTGCAATTGCTGATCCGCCGGCCTCCCAAGTCAGGCCGTAAACACTCGCCTGCCTTCCCTCTTCCACTGGCACCCCACCTGCCTCAATGCGCCGCTTTGA
>Hoch_g2w_1_PG1_Linear_2200_1272
CAGGCGCTGAGAAGGACGCGCAGTCCATCTGTCTCAGAAAAGAACAATGGGAAACCAAACATCAAAGAACAGAAAGGAAGATCCTTAAATACGTTCCGCCTCACCTTTCTCCAGATAAGAAGTGGCTTGGAACTCCATTGAGGAGATGAGAAGAATGCCTCAGTGTGGGATCCGGCTGCCTCTCTTGAGACCATCTGCCAATCACACAGTAACTGTTTGGAATGGTGAGCGAACTGCGGGGAGCCGGTGGGAGCTTGGTTAGGAACTGCACTTCTCAACAAATTTACACGACCCCAAAACTTGAAGGATGCTATTCTGAAATACACTGTGGCATATTCTAAGAAATGGGACTTTACAGCTTTGATCGATTTCTGGGATAAGCTGAACCTCTGATTTGGAGTTCAGTGGAAATTTAACCTTTTTGGACCTCTTCCCTTGGTGACTCACAGTCTCTGGAATCATAAGGTACTTGAAGAAACAGAAGCTCAACATTTATATCAGTCCATCTTGCCTGATATGGTGAAAATTGCACTCTGTCTGCCAAATATTTGCACCCAGCCAATACCACTCCTGAAACAGAAGATGAATCATTCCATCACAATGTCGCAGGAACAGATTGCCAGTCTTTTAGCTAATGCTTTCTTCTGCACATTTCCACGATGAAATGCTCAGATGAAATCGGAGTATTCTAGTTACCCAGACATTAACTTCAATCGATTGTTTGAGGGACGTTCATGGT
>Hoch_g2w_1_PG1_Linear_2200_1273
TCCTACAACATGTGATGGAATGATTCATCTTCTGTTTCAGGAGTGGTATTGGCTGGGTGCAAATATTTGGCGGACGAGAGTGCAATTTTCACCATATCAGGCAAGATGGACTGATATAAATGTTGAGCTTCTGCTTCTTCAAGTACCTTATCCCAGAAATCGATCAAAGCTGTAAAGTCCCATTTCTAGAATATGCCACATTGTATTTCAGAATAGCATCCTTCAAGTTTTGGGGTCGTGTAAATTTGTTGAGAAGTGCAGTCTGAATGAGCTCCACCGGCTCCCCGCAGTTCGCTCACCATTCTCATCTTCCACTGGGTACAAATTTTGTTCTGAACAAGGCATTTTAACATGCTTGTTATCCACAAATCTTTATAATGTGTTGGAAAAGGTTTAGGAACTTCTCCTGCTCGCAAAAGATCTACCCGAATAGTTACTGTGTGATTGGCCAGATGGTCTCACAAGAGAGGCAGCCGGATCCCACACCGAGGCATTCTTCTCATCTCCTCAATGGGAGTTCCAAGCCACTTCTTATCTGGAGAAAGGTGAGGTGGAACGTATTTAGGGATCTTCCTTTCTGTTCTTTGATGTTTGGTTTCCCACTGTTCTTTTCTTCTGTCCTCTGCTTTGGGCAGTCTCATGAAATGATCTGTGATTTTAGAATCCTTTTTTCCATGTTGCTTAGAATTTCTGCATTCTACATTCAGGCTAGAAATATTTCCAGGTAGTTTAGCATTTAAATCATTCATTCCAGTGCGACTCTCTCCTCCTTCAAATTGGAAATGTAATCTAACTTCACCGCCCTTAGTAGAGTACCGTTTCCTAAATTCAATGTCAGCGTCTCTTGCTTGGAACCTTGAAGGTTTATTTGCTGTTTGGGAGGAACTACCATCTTCTTGTTCATCAAAACCTTGGACTTGTCTCCTCATCTGCTTCTGAGTCTTGACAACTATTTTTAGAATTATCCACATCCATCGGTGACTCGGGTTCACTTTCCTTCTCAAATGGAGGAGAATTTCCTAGGCAACTTTCTTGTCTAGTCAATTTGTTGTCATTTTTTGGCCCAGTACCCAACATCCTCAGAGCCAACATCTGACAATGGACTCTCTGGCACCACATCTATCTCATCTTGCTGACAACTTGCACAGTCTTCCCCAGGATCAGCAAACTTTGCTGCACTTCTGGTGGCTTTTGGCTTCTCTGGCCTGTTCATCTTCTGTAGTCTGCTTTGCATTTGCAAGCTTTACAGTTGTGAGAAACTGTTGATTGTCTCTATTCTCTTCACTATCTGTGTCACTGTGATCATCATTTTGAGGTGACCGATCAATGTTAGCATTACTAAACTGCTCTGGTACCAGGGTTACTGTTTGAGGTTCACTTTCCAAAAGCTGCTCCGTGTGTTTCCCTTCATTTTGCCACTTACATTGCTGCAGTCTGATGCTGGTTCAAATACTGTGTACTTTTTTCAGTGGGTGACTTATCAAGACTTAGCTGAGAAACATTTTCTAATTTTTCTACATTATGTTGGTAAAAGTTATCTTTTTGTACAGAACTCATCATGGATTCTATTCTTGTATTGTTGTTTTCTTTACTATCCAAACAAGCGAGGTGGCGCTGCCTCTGTGCTGTCCCGCCCGCCCTGGGACGCAGGCTGGCGAGGACGGTGGGACCCTGAACTGCACGTGAGCGTCCTTGGGGTCGAGGACGCGCCTCTGCCTGCTGGGAAAGCTCCGGGCGTCCGAAGCAGCCGGCGAAGTTGTAGCGGCGCCCCAGCGGGGTCGCTTGGTGCAGGGTTCACAGCCGGGGCCCGCATTCATGCTGGGACCAGCAGCGCACTGTCCCCGGGCCGGCCCGGGCGGAGAGCCTCATTCACTAACCCTGAGAGAGATGGACTGCGCCTCCTTCTCAGCGCCTGCCTGCACCATTCCCTCTCTGCCGCTGCCTGCTTCTGCAATTGCTGATCCGCCGGCCTCCCAAGTCAGGCCGTAAACACTCGCCTGCCTTCCCTTCCACTGGCACCCCACCTGCCTCAATGCGCCGCTTTGA
>Hoch_g2w_1_PG1_Linear_2200_1274
CTCTGCACACATCTCATCTTGCTGACAACTTGCACAGTCTTCCCCAGATAGCAAAGCTTGCTGCACTTGTCGTGCATTTGGCTTCTCTGGCCTCATCTCTGTAGTCTGCTTTGCATTTGCAAGCTTTACAGTTGTGAGAAACTGTTGATTGTCTCTATTCTCTTCACTATCTGTGTCACTGTGATCATCATTTTGAGGTGACCGATCAATGTTAGCATTACTAAACTGCTCTGGTACCAGGGTTACTGTTTGAGGTTCACTTTCAGGAAAGCTTGTCCGTGTGTTTCCCTTCATTTTGCCACTTACACATTGCTGCAGTCTGATGCTGGTTCAAATACTGTGTACTTTTTTCAGTGGTTTATTTGTCAGAAACTTCAGCTGAGAAACATTTTCTAATTTTTCTACATTATGTTGGTAAAAGTTATCTTTTTGTACAGAACTCATCATGGATTCTATTCTTGTATTGTTGTTTTCTTTACTATCCAAACTTTCTGATTCCGCTGTCTTGATTCCTTTAGTGTCCATCCAACTGGTAATAGTCTTTTGTTGAAAACAAGCGAGGTGGCGCTGCCTCTGTGCTGTCCCGCCCGCCCTGGGACGCAGGCTGGCGAGGACGGTGGGACCCTGAACTGCACGTGAGCGTCCTTGGGGTCGAGGACGCGCCTCTGCCTGCTGGGAAAGCTCCGGGCGTCCGAAGCAGCCGGCGAAGTTGTAGCGGCGCCCCAGCGGGGTCGCTTGGTGCAGGGTTCACAGCCGGGGCCCGCATTCATGCTGGGACCAGCAGCGCCGCTCCGGGCCGGCCCGGGCGGAGAGCCTCATTCACTAACCCTGAGAGATGGACTGCGCCTCCTTCTCAGCGCCTGCCTGCACCATTCCCTCTCTGCCGCTGCCTGCTTCTGCAATTGCTGATCCGCCGGCCTCCCGGGGGACGAGAGCCATAAACACTCGCCTGCCTTCCCTCTTCCACTGGCACCCCACCTGCCACCGAATGCGCCGCTTTGAA
>Hoch_g2w_1_PG1_Linear_2200_1275
GCAGTTCAGGGTCCCACCGTCCTCGCCAGCCTGCGTCCCAGGGCGGGCGGGACAGCACAGAGGCAGCGCCACCTCGCTTGTTTTCAAACAAAAGACTATTACCAGTTGGATGGACACTAAAGGAATCAAGACAGCGGAATCAGAAAGTTTGGATAGTAAAGAAAACAACAATACAAGAATAGAATCCATGATGAGTTCTGTACAAAAAGATAACTTTTACCAACATAATGTAGAAAAATTAGAAAATGTTTCTCAGCTAAGTCTTGATAAGTCACCCACTGAAAAAAGTACACAGTATTTGAACCAGCATCAGACTGCAGCAATGTGTAAGTGGCAAAATGAAGGGAAACACACGGAGCAGCTTTTGGAAAGTGAACCTCAAACAGTAACCCTGGTACCAGAGCAGTTTAGTAATGCTAACATTGATCGGTCACCTCAAAATGATGATCACAGTGACACAGATAGTGAAGAGAATAGAGACAATCAACAGTTTCTCACAACTGTAAAGCTTGCAAATGCAAAGCAGACTACAGAAGATGAACAGGCCAGAAGCCAAAAGCCACCAGAAGTGCAGCAAGTCTTGCGATCCTGGGGAAGACTGTGCAAGTTGTCAGCAAGATGAGATAGATGTGGTGCAGAGAGTCCATTGTCAGATGTTGGCTCTGAGGATGTTGGTACTGGGCCAAAAAATGACAACAAATTGACTAGACAAGAAAGTTGCCTAGGAAATTCTCCTCCATTGAGAAGGAAAGTGAACCCGAGTCACCGATGGATGTGGATAATTCTAAAAATAGTTGTCAAGACTCAGAAGCAGATGAGGAGACAAGTCCAGGTTTTGATGAACAAGAAGATGGTAGTTCCTCCCCCAAACAGCAAATAAACCTTCAAGGTTCCAAGCAAGAGACGCTAATATGAATTTAGGAAACGGTACTCTACTAAGGGCGGTGAAGTTAGATTACATTTCCAATTTGAAGGAGGAGAGAGTCGCACTGGAATGAATGATTTAAATGCTAAACTACCTGGAAATATTTCTAGCCTGAATGTAGAATGCAGAAATTCTAAGCAACATGGAAAAAAGGATTCTAAAATCACAGATCATTTCATCAAGCTGCCCAAAGCAGAGGACAGAAGAAAAGAACAGTGGGAAACCAAACATCAAAGAACAGAAAGGAAGATCCCTAAATACGTTCCACCTCACCTTTCTCCAGATAAGAAGTGGCTTGGAACTCCCATTGAGGAGATGAGAAGAATGCCTCGGTGTGGGATCCGGCTGCCTCTCTTGAGACCATCTGCCAATCACACAGTAACTATTCGGGTAGATCTTTTGCGAGCAGGAGAAGTTCCTAAACCTTTTCCAACACATTATAAAGATTTGTGGGATAACAAGCATGTTAAAATGCCTTGTTCAGAACAAAATTTGTACCCAGTGGAAGATGAGAATGGTGAGCGAACTGCGGGGAGCCGGTGGGAGCTCATTCAGACTGCACTTCTCAACAAATTTACACGACCAAAACTTGAAGGATGCTATTCTGAAATACAATGTGGCATATTCTAAGAAATGGGACTTTACAGCTTTGATCGATTTCTGGGATAAGGTACTTGAAGAAGCAGAAGCTCAACATTTATATCAGTCCGTATCTTGCCTGATATGGTGAAAATTGCACTCTGTCTGCCAAATATTTGCACCCAGCCAATACCACTCCTGAAACAGAAGATGAATCATTCCATCACAATGTCGCAGGAACAGATTGCCAGTCTTTTAGCTAATGCTTTCTTCTGCACATTTCCACGACGAAATGCTAAGATGAAATCGGAGTATTCTAGTTACCCAGACATTAACTTCAATCGATTGTTTGAGGACATTCATATGT
>Hoch_g2w_1_PG1_Linear_2200_1276
GCAGTCTGGAACAATGAGCTCCCAGCCACAGAGCTACCCGCAGTTCGCTCACCATTCCAAATAGTTACTGTGTGATTGGCAGATGGTCTCAGAGGGCGGCCGGATCCCACACTGAGGCATTCTTCTCATCTCCTCAATGGGAGTTCCAAGCCACTTCTTATCTGGAGAAAGGTGAGGCGGAACGTATTTAGGGATCTTCCTTTCTGTTCTTTGATGTTTGGTTTCCCATTGTTCTTTTCTGAGAGAGATGGACTGCGCGTCCTTCTCAGCGCCTGCCTGCACCATTCCCTCTCTGCCGCTGCCTGCTTCTGCAATTGCTGATCCGCCGGCCTCCCAAGTCAGGCCGTAAACACTCGCCTGCTTTCTCTCTTCCACTGGCACCCCACCTGCCTCAATGCGCCGCTT
>Hoch_g2w_1_PG1_Linear_2200_1277
CGCTGTCTTGATTCCTTTAGTGTCCATCCAACTGGTAATAGTCTTTTGTTTGAAAACAAGCGAGGTGGCGCTGCCTCTGTGCTGTCCCGCCCGCCCTGGGACGCAGGCTGGCGAGGACGGTGGGACCCTGAACTGCACGTGAGCGTCCTTGGGGTCGAGGACGCGCCTCTGCCTGCTGGGAAAGCTCCGGGCGTCCGAAGCAGCCGGCGAAGTTGTAGCGGCGCCCCAGCGGGGTCCGCTGGTGCAGGGTTCACAGCCGGGGCCCGCATTCATGCTGGGACCAGCAGCGCACTGTCCCCGGGCCGGCCCGGGCGGAGAGCCTCATTCACTAACCCTGAGAGAGATGGACTGCGCCTCCTTCTCAGCGCCTGCCTGCACCATTCCCTCTCTGCCGCTGCCTGCTTCTGCAATTGCTGATCCGCCGGCCTCCCAAGTCAGGCCGTAAACACTCGCCTGCCTTCCCTCTTCCACTGGCACCCCACCTGCCTGATGCGCCACTTGT
>Hoch_g2w_1_PG1_Linear_2200_1278
CCTGCGACATTGTGATGGAATGATTCATCTTCTGTTTCAGGAGTGGTATTGGCTGGGTGCAAATATTTGGCAGACAGAGTGCAATTTTCACCATATCAGGCAAGATGGACTGATATAAATGTTGAGCTTCTGTTTCTTCAAGTACCTTATGATTCCAGAGACTGTGAGTCACCAAGGGAAGAGGTCCAAAAAGGTTAAATTTCCACTGAACTCCAAATCAGAGGTTGAAAAGCTTATCCAGAAATCGATCAAAGCTGTAAAGTCCCATTTCTTAGAATATGCCACAGTGTATTTCAGAATAGCATCCTTCAAGTTTTGGGGTGATGTTAAATTTGTTGAGAAGTGCAGTCTGAATGAGCTCCCACCGGCTCCCCGCAGTTCGCTCACCATTCCAAATAGTTACTGTGTGATTGGCAGATGGTCTAGAGAGGCAGCCGGATCCCACACTGAGGCATTCTTCTCATCTCCTCAATGGGAGTTCCAAGCCACTTCTTATCTGGAGAAAGGTGAGGCGGAACGTATTCAGGGATCTTCCTTTCTGTTCTTTGATGTTTGGTTTCCCATTGTTCTTTTCTGAGAGAGATGGACTGCGCGTCCTTCTCAGCGCCTGCCTGCACCATTCCCTCTCTGCCGCTGCCTGCTTCTGCAATTGCTGATCCGCCGGCCTCCCAAGTCAGGCCGTAAACACTCGCCTGCTTTCTCTCTTCCACTGGCACCCCACCTGCCTCAATGCGCCGGCTTGAA
>Hoch_g2w_1_PG1_Linear_2200_1279
GATGAGAAGAATGCCTCAGTGGGATCCGGCTGCCTCTCTTGAGACCATCTGCCAATCACACAGTAACTATTTGGAATGGTCAGCGAACTGCGGGGAGCCGGTGGGAGCTCATTCAGACTGCACTTCTCAACAAATTTACACGACCCCAAAACTTGAAGGATGCTATTCTGAAATACACTGTGGCATATTAAGAAATGGGACTTTACAGCTTTGATCGATTTCTGGGATAAGGTACTTGAAGAAACAGAAGCTCAACATTTATATCAGTCCATCTTGCCTGATATGGTGAAAATTGCACTCTGTCTGCCAAATATTTGCACCCAGCCAATACCACTCCTGAAACAGAAGATGAATCATTCCATCACAATGTCGCAGGAACAGATTGCCAGTCTTTTAGCTAATGCTTTCTTCTGCACATTCCACGATCGAAATGCTCAGATGAAATCGGAGTATTCTAGTTACCCAGACATTAACTTCAATCGATTGTTTGAGGGACGTTCATGG
>Hoch_g2w_1_PG1_Linear_2200_1280
TCCATCCAACTGGTAATAGTCTTTTGTTTGAAAACAAGCGAGGTGGCGCTGCCTCTGTGCTGTCCCGCCCGCCCTGGGACGCAGGCTGGCGAGGTGGGACCCTGAACTGCACGTGAGCGTCCTTGGGGTCGAGGACGCGCCTCTGTCCTGCTGGGAAAGCTCCGGGCGTCCGAAGCAGCCGGCGAAGTTGTAGCGGCGCCCCCAGCGGGGTCGCTTCGTGCAGGGTTCACAGCCGGGGCCCGCATTCATGCTGGGACCAGCAGCGCACTGTCCCCGGGCCGGCCCGGGCGGAGAGCCTCATTCACTAACCCTGAGAGAGATGGACTGCGCCTCCTTCTCAGCGCCTGCCTGCACCATTCCCTCTCTGCCGCTGCCTGCTTCTGCAATTGCTGATCCACCAGCCTCCGCGAGTCAGGCCGTAAACACTCGCCTGCCTTCCCTCTTCCACTGGCACCCCACCTGCCTCAATGCGCCGCTTTGG
>Hoch_g2w_1_PG1_Linear_2200_1281
CTCACCATTTCCAAATAGTTACGCTGTGTCATTGGCAGATGGTCTCAGAGGGCGGCCGGATCCCACACTGAGGCATTCTTCTCATCTCCTCAATGGGAATTCCAAGCCACTTCTTATCTGGAGAAAGTCAGAGACGTCTTCAGGGATCTTCCTTTCTGTTCTTTGATGTTTGGTTTCCCATTGTTCTTTTCTGAGAGAGATGGACTGCGCGTCCTTCTCAGCGCCTGCCTGCACCATTCCCTCTCTGCCGCTGCCTGCTTCTGCAATTGCTGATCCGCCGGCCTCCCAAGTCAGGCCAGTAAACACTCGCCTGCTTTCTCTCTTCCACTGGCACCCCACCTGCCTCAATGCGCCGCTTTGT
>Hoch_g2w_1_PG1_Linear_2200_1282
AGCGAACTGCGGGGAGCCGGTGGGAGCTCATTCGAACTGCACTTCTCAACAAATTTACACGACCCCAAAACTTGAAGGATGCTATTCTGAAATACAATGTGGCATATTCTAAGAAATGGGACTTTACAGCTTTGATCGATTTCTGGGATAAGGTACTTGAAGAAGCAGAAGCTCAACATTTATATCAGTCCATCTTGCCTGATATGGTGAAAATTGCACTCTGTCTGCCAAATATTTGCACCCAGCCAATACCACTCCTGAACAGAAGATGAATCATTCCATCACAATGTCGCAGGAACAGATTGCCAGTCTTTTAGCTAATGCTTTCTTCTGCACATTTCCACGACGAAATGCTAAGATGAAATCGGAGTATTCTAGTTACCCAGACATTAACTTCAATCGATTGTTTGAGGACATTAGTGT
>Hoch_g2w_1_PG1_Linear_2200_1283
TTAGCATTACTAAACTGCTCTCAACTAGCGGGTTACTGTTTGAGGTTCACTTTCCCAAAAGCTGCTCCGTGTGTTTCCCTTCATTTTGCCACTTACACATTGCTGCAGTCTGATGCTGGTTCAAATACTGTGTACTTTTTTCAGTGGGTGACTTATCAAGACTTAGCTGAGAAACATTTTCTAATTTTTCTACATTATGTTGGTAAAAGTTATCTTTTTGTACAGAACTCATCATGGATTCTATTCTTGTATTGTTGTTTTCTTTACTATCCAAACTTTCTGATTCCGCTGTCTTGATTCCTTTAGTGTCCATCCAACTGGTAATAGTCTTTTGTTTGAAAACAAGCGAGGTGGCGCTGCCTCTGTGCTGTCCCGCCCGCCCTGGGACGCAGGCTGGCGAGGACGGTGGGACCTAGACTCACGTGAGCATCCTTGGGGTCGAGGACGCGCCTCTGCCTGCTGGGAAAGCTCCGGGCGTCCGAAGCAGCCGGCGAAGTTGTAGCAGCACCCAGCAGGGGTCGCTTGGTGCAGGGTTCACAGCCGGGGCCCGCATTCATGCTGGGACCAGCAGCGCACTGTCCCGGGCCGGCCCGGGCGGAGAGCCTCATTCACTAACCCTGCGAGATGGACTGCGCCTCCTTCTCAGCGCCTGCCTGCACCATTCCCTCTCTGCCGCTGCCTGCTTCTGCAATTGCTGATCCGCCGGCCTCCAAGTCAGGCCGTAAACACTCGCCTGCCTTCCCTCTTCCACTGGCACCCCACCTGCCTCAATGCGCCGCTTGC
>Hoch_g2w_1_PG1_Linear_2200_1284
CCGTCTCCACAGAACTCATCATGGATTCTATTCTTGTATTGTTGTTTCTTTACTATCCAAACTTTCTGATTCCGCTGTCTTGATTCCTTTAGTGTCCATCCAACTGGTAATAGTCTTTTGTTTGAAAACAAGCGAGGTGGCGCTGCCTCTGTGCTGTCCCGCCCGCCCTGGGACGCAGGCTGGCGAGGACGGTGGGACCCTGAACTGCACGTGAGCGTCCTTGGGGTCGAGGACGCGCCTCTGCCTGCTGGGAAAGCTCCGGGCGTCCGAAGCAGCCGGCGAAGTTGTAGCGGCGCCCCAGCGGGGTCGCTTGGTGCAGGGTTCACAGCCGGGGCCCGCATTCATGCTGGGACCAGCAGCGCACTGTCCCGGGCCGGCCCGGGCGGAGAGCCTCATTCACTAACCCTGAGAGAGATGGACTGCGCCTCCTTCTCAGCGCCTGCCCTACACCATCCCCTCTCGGGT
>Hoch_g2w_1_PG1_Linear_2200_1285
ATCTCTCTCAGAAAAGAACAATGGGAAACCAAACATCAAAGAACAGAAAGGAAGTCCCTAAATACGTTCCGCCTCACCTTTCTTCCCAGATAGAAGTGGCTTGGAACTCCCATTGAGGAGATGAGAAGAATGCCTCAGTGTGGGATCCGGCTGCCTCTCTTGAGACCATCTGCCAATCACACAGTAACTATTGGAATGGTGAGCGAACTGCGGGGAGCCGGTGGGAGCTCATTCAGACTGCACTTCTCAACAAATTTACACGACCCCAAAACTTGAAGGATGCTATTCTGAAATACACTGTGGCATATTCTAAGAAATGGGACTTTACAGCTTTGATCGATTTCTGGGATAAGGTACTTGAAGAAACAGAAGCTCAACATTTATATCAGTCCATCTTGCCTGATATGGTGAAAATTGTCCACTGTCTTGCCAAATATTTGCACCCAGCCAATACCACTCCTGAAACAGAAGATGAATCATTCCATCACAATGTCGCAGGAACAGATTGCCAGTCTTTTAGCTAATGCTTTCTTCTGCACATTTCCACGATGAAATGCTCAGATGAAATCGAAGTATGATTACCCAGACATTAACTTCAATCAATTATTGTTTGAGGGACGTTCATAT
>Hoch_g2w_1_PG1_Linear_2200_1286
GAGGCGCAGTCCATCTCTCTCAGGGTTAGTGAATGAGGCTCTCCGCCCGGGCCGGCCCGGGGACAGTGCGCTGCTGGTCCCAGCATGATCCGGGGCCCCGGCTGTGAACCCTGCACCAAGCGACCCCGCTGGGGCGCCGCTACAACTTCGCCGGCTGCTTCGGACGCCCGGAGCTTTCCCAGCAGGCAGAGGCGCCGTCCTCGACCCCAAGGACGCTCACGTGCAGTTCAGGGTCCCACCGTCCTCGCCAGCCTGCGTCCCAGGGCGGGCGGGACGGCGCAGAGGCAGCGCCACCTCGCTTGTTTTCAAACAAAAGACTATTACCGTTGGATGGACACTAAAGGAATCAAGACAGCGGAATCAGAAAGTTTGGATAGTAAAGAAAACAACGATAAAATGAGTAGTAATAGTATGCAAAAAGATAACTTTTACCAACATAATGTAGAAAAATTAGAAAATGTTTCTGCATCTCTGATAAGTCACCCACTGAAAAAAGTACACAGTATTTGAACCAGCATCAGACTGCAGCAATGTGTAAGTGGCAAAATAAAAAGGAAAACACACGGAGCAGCTTTTGGAAAGTGAACCTCAAACAGTAACCCTGGTACCAGAGCAGTTTAGTAATGCTAACATTGATCGGTCACCTCAAAATGATGATCACAGTGACACAGATAGTGAAGAGAATAGAGACAATCAACAGTTTCTCACAACTGTAAAGCTTGCAAATGCAAAGCAGACTACAGAAGATGAACAGGCCAGAGAACCAAAGCCACCAGAAGTGCAGCAAGTCTTGCGATCCTGGGGAAGACTGTGCAAGTTGTCAGCAAGATGAGATAGATGTGGTGCCAGAGAGTCCATTGTCAGATGTTGGCTCTGAGGATGTTGGTACTGGGCCAAAAAATGACAACAAATTGACTAGACAAGAAAGTTGCCTAGGAAATTCTCCTCCATTTGAGAAGGAAAGTGAACCCGAGTCACCAATGAGGATGTGGATAATTCTAAAAATAGTTGTCAAGACTCAGAAGCAGATGAGGAGACAAGTCCAGGTTTTGATGAACAAGAAGATGGTAGTTCCTCCCAAACAGCAAATAAACCTTCAAGGTTCCAAGCAAGAGACGCTCTAACATGATTAGGAAACGGTACTCTACTAAGGGCGGTGAAGTTAGATTACATTTCCAATTTGAAGGAGGAGAGAGTCGCACTGGAATGAATGATTTAAATGCTAAACTACCTGGAAATATTTCTAGCCTGAATGTAGAATGCAGAAATTCTAAGCAACATGGAAAAAAGGATTCTAAAATCACAGATCATTTCATGAGACTGCCCAAAGCAGAGGACGAAGAAAAGAACAGTGGGAAACCAAACATCAAAGAACAGAAAGGAAGATCCCTAAATACGTTCCACCTCACCTTTCTCCAGATAAGAAGTGGCTTGGAACTCCCATTGAGGAGATGAGAAGAATGCCTCGGTGTGGGATCCGGCTGCCTCTATTAAGACCATCTTGCCAATCACACAGTAACTATTCGGGTAGATCTTTTGCGAGCAGGAGAAGTTCCTAAACCTTTTCCAACACATTATAAAGATTTGTGGGATAACAAGCATGTTAAAATGCCTTGTTCAGAACAAAATTTGTACCCAGTGGAAGATGAGAATGGTGAGCGAACTGCGGGGAGCCGGTGGGAGCTCATTCAGACTGCACTTCTCAACAAATTTACACGACCCCAAAACTTGAAGGATGCTATTCTGAAATACAATGTGGCATATTCTAAGAAATGGGACTTTACAGCTTTGATCGATTTCTGGGATAAGGTACTTGAAGAAGCAGAAGCTCAACATTTATATCAGTCCATCTTGCCTGATATGGTGAAAATTGCACTCTGTCTGCCAAACTTTGCACCCAGCCAATACCACTCCTGAAACAGAAGATGAATCATTCCATCACAATGTCGCAGGAACAGATTGCCAGTCTTTTAGCTAATGCTTTCTTCTGCACATTTCCACGACGAAATGCTAAGATGAAATCGGAGTATTCTAGTTACCCAGACATTAACTTCAATCGATTGTTTGAGGGACGTTCATGACCA
>Hoch_g2w_1_PG1_Linear_2200_1287
GGCACTGGAATGAATGATTTAAATGCTAAACTACCTGGAAATATTTCTAGCCTGAATGTAGAATGCAGAAATTCTAAGCAACATGGAAAAAAGGATTCTAAAATCACAGATCATTTCATGAGACTGCCCAAAGCAGACAGAAGAAAAGAACAAGTGGGAAACCAAACATCAAAGAACAGAAAGGAAGATCCCTAAATACGTTCCACCTCACCTTTCTCCAGATAAGAAGTGGCTTGGAACTCCCATTGAGGAGATGAGAAGAATGCCTCGGTGTGGGATCCGGCTGCCTCTCTTGAGACCATCTGCCAATCACACAGTAACTATTCGGGTAGATCTTTTGCGAGCAGGAGAAGTTCCTAAACCTTTTCCAACACATTATAAAGATTTGTGGGATAACAAGCATGTTAAAATGCCTTGTTCAGAACAAAATTTGTACCCAGTGGAAGATGAGAATGGTGAGCGAACTCCGGGGAGCCAGTGGGAGCTCATTCAGACTGCACTTCTCAACAAATTTACACGACCCCAAAACTTGAAGGATGCTATTCTGAAATACAATGTGGCATATTCTAAGAAATGGGACTTTACAGCTTTGATCGATTTCTGGGATAAGGTACTTGAAGAAGCAGAAGCTCAACATTTATATCAGTGCATCTTGCCTGATATGGTGAAAGTGCACTCTGTCTGCCAAATATTTGCACCCAGCCAATACCACTCCTGAAACAGAAGATGAATCATTCCATCGCAATGCACAAGAACAGGTCCAGTCTTTTAGCTAATGCTTTCTTCTGCACATTTCCACGACGAAATGCTAAGATGAAATCGGAGTATTCTAGTTACCCCAGACATTAACTTCCAAATGATTGTTTGAGGACATTCAT
>Hoch_g2w_1_PG1_Linear_2200_1288
AGCAGACGGTGGGAGCTCATTCAGACTGCACTTCTCAACAAATTTACACGACCCCAAAACTTGAAGGATGCTATTCTGAAATACACTGTGGCATATTCTAAGAAATGGGACTTTACAGCTTTGATCGATTTCTGGGATAAGCTTTTCGAACCTCTGATTTGGAGTTCAGTGGAAATTTAACCTTTTTGGACCTCTTCCCTTGGTGACTCACAGTCTCTGGAATCATAAGGTACTTGAAGAAACAGAAGCTCAACATTTATATCGAGTCCATCTTGCCTGATATGGTGAAAATTGCACTCTGTCTGCCAAATATTTGCACCCAGCCAATACCCACTCCTGA
>Hoch_g2w_1_PG1_Linear_2200_1289
CAGAACTCATCATGGATTCTATTCTTGTATTGTTGTTTTCTTTACTATCCAAACAAGCGAGGTGGCGCTGCCTCTGTGCTGTCCCCGCCCGCCCTGGGACGCAGGCTGGCAAGGGCGTTGGGACCCTGAACTGCACGTGAGCGTCCTTGGGGTCGAGGACGCGCCTCTGCCTGCTGGGAAAGCTCCGGGCGTCCGAAGCAGCCGGCGAAGTTGTAGCGGCGCCCAGCGGGGTCAGCTGGTGCCAGGTTTCACGGCCGGGGCCCGCATTCATGCTGGGACCAGCAGCGCACTGTCCCCGGCCAGCCCGGCAGCCTCATTCACTAACCCTGAGAGATGGACTGCGCCTCCTTCTCAGCGCCTGCCTGCACCATTCCCTCTCTGCCGCTGCCTGCTTCTGCAATTGCTGATCCGCCGGCCTCCCAAGTCAGGCCGTAAACACTCGCCTGCCTTCCCTCTTCCACTGGCACCCCACCTGCCTCAATGCGCCGCTTTGG
>Hoch_g2w_1_PG1_Linear_2200_1290
CATTTCATGAGACTGCCCAAAGCAGAGGACAGAAGAAAAGAACAGTGGGAAACCAAACATCAAAGAACAAAAGGAAGATCCCTGAATACATTCCCACTCACCTTTCTCCAGATAAGAAGTGGCTTGGAACTCCCATTGAGGAGATGAGAAGAATGCCTCGGTGTGGGATCCGGTCCTTCTCTTGAGACGATCTGCCAATGACCAGTAACTTATCAGAGGATAATCTTTTGCGAGCAGGAGAAGTTCCTAAACCTTTTCCAACACATTATAAAGATTTGTGGGATAACAAGCATGTTAAAATGCCTTGTTCAACAAAATTTGTACCAGTGGAAGATGAGAATGGTGAGCGAACTGCGGGGAGCCGGTGGGAGCTCATTCAGACTGCACTTCTCAACAAATTTACACGACCCCAAAACTTGAAGGATGCTATTCTGAAATACGATATTGGCATATTCTAAGAAATGGGACCTTACAGCTTTGATCGATTTCTGGGATAAGGTACTTGAAGAAGCAGAAGCTCAACATTTATATCAGTCCATCTTGCTGATATGGTGAAAATTGCACTCTGTCTGCCAAATATTTGCACCCAGCCAATACCACTCCTGAAACAGAAGATGAATCATTCCATCGCAATATTCAGGAACAGATTGCCAGTCTTTTAGCTAATGCTTTCTTCTGCACATTTCCACGACGAAATGCTAAGATGAAATCGACATATCTAGTTACCCCGACATTAACTTCAATCGATTGTTTGAGGACATTCAT
>Hoch_g2w_1_PG1_Linear_2200_1291
ATGAATGACGGCTGTGAACCCTGCACCAAGCGACCCCGCTGGGGCGCCGCTACAACTTCGCCGGCTGCTTCGGACGCCCGGAGCTTTCCCAGCAGGCAGAGGCGCGTCCTCGACCCCAAGGACGCTCACGTGCAGTTCAGGGTCCCACCGTCCTCGCCAGCCTGCGTCCCAGGGCGGGCGGGACAGCACAGAGGCAGCGCCACCTCGCTTGTTTGGATAGTAAAGAAAACAACAATACAAGAATAGAATCCATGATGAGTTCTGTACAAAAAGATAACTTTTACCAACATAATGTAGAAAAATTAGAAAATGTTTCTCAGCTAAGTCTTGATAAGTCACCCACTGAAAAAAGTACACAGTATTTGAACCAGCATCAGACTGCAGCAATGTGTAAGTGGCAAAATGAAGGGAAACACACGGAGCAGCTTTTGGAAAGTGAACCTCAAACAGTAACCCTCATACAGCAGTTTAGTAATGCTAACATTGATCGGTCACCTCAAAATGATGATCACAGTGACACAGATAGTGAAGAGAATAGAGACAATCAACAGTTTCTCACAACTGTAAAGCTTGCAAATGCAAAGCAGACTACAGAAGATGAACAGGCCAGAGAAGCCAAAAGCCACCAGAAGTGCAGCAAGTCTTGCGATCCTGGGGAAGACTGTGCAAGTTGTCAGCAAGATGAGATAGATGTGGTGCCAGAGAGTCCATTGTCAGATGTTGGCTCTGAGGATGTTGGTACTGGGCCAAAAAATGACAACAAATTGACTAGACAAGAAAGTTGCCTAGGAAATTCTCCTCCATTGAGAAGGAAAGTGAACCCGAGTCACCGATGGATGTGGATAATTCTAAAAATAGTTGTCAAGACTCAGAAGCAGATGAGGAGACAAGTCCAGGTTTTGATGAACAAGAAGATGGTAGTTCCTCCCAAACAGCAAATAAACCTTCAAGGTTCCAAGCAAGAGACGCTGACATTGAATTTAGGAAACGGTACTCTACTAAGGGCGGTGAAGTTAGATTACATTTCCAATTTGAAGGAGGAGAGAGTCGCACTGGAATGAATGATTTAAATGCTAAACTACCTGGAAATATTTCTAGCCTGAATGTAGAATGCAGAAATTCTAAGCAACATGGAAAAAAGGATTCTAAAATCACAGATCATTTCATGAGACTGCCCAAAGCAGAGGACAGAAAAGAACAGTGGGAAACCAAACATCAAAGAACAGAAAGGAAGATCCCTAAATACGTTCCACCTCACCTTTCTCCAGATAAGAAGTGGCTTGGAACTCCCATTGAGGAGATGAGAAGAATGCCTCGGTGTGGGATCCGGCTGCCTCTCTTGAGACCATCTGCCAATCACACAGTAACTATTCGGGTAGATCTTTTGCGAGCAGGAGAAGTTCCTAAACCTTTTCCAACACATTATAAAGATTTGTGGGATAACAAGCATGTTAAAATGCCTTGTTCAGAACAAAATTTGTACCCAGTGGAAGATGAGAATGGTGAGCGAACTGCGGGGAGCCGGTGGGAGCTCATTCAGACTGCACTTCTCAACAAATTTACACGACCCCAAAACTTGAAGGATGCTATTCTGAAATACAATGTGGCATATTCTAAGAAATGGGACTTTACAGCTTTGATCGATTTCTGGGATAAGGTACTTGAAGAAGCAGAAGCTCAACATTTATATCAGTCCATCTTGCCTGATATGGTGAAAATTGCACTCTGTCTGCCAAATATTTGCACCCAGCCAATACCACTCCTGAAACAGAAGATGAATCATTCCATCACAATGTCGCAGGAACAGATTGCCAGTCTTTTAGCTAATGCTTTCTTCTGCACATTTCCACGACGAAATGCTAAGATGAAATCGGAGTATTCTAGTTACCCAGACATTAACTTCAATCGATTGTTTGAGGGACGTTAGTCA
>Hoch_g2w_1_PG1_Linear_2200_1292
ATGGGAAACCAAACATCAAAGAACAGAAAGGAAGATCCCTAAATACGTTCCCGCCTCACCTTTCTCCAGATAAGAAGTGGCTTGGAACTCCCATTGAGGAGATGAGAAGATGGTTCAGTTGGGGATCCGGCTGCCTCTCTTGAGACCATCTGCCAATCACACAGTAACTATTTGGAATGGTGAGCGAACTGCGGGGAGCCGGTGGGAGCTCATTCAGACTGCACTTCTCAACAAATTTACACGACCCCAAAACTTGAAGGATGCTATTCTGAAATACACTGTGGCATATTCTAAGAAATGGGACTTTACAGCTTTGATCGATTTCTAGGAATTTAGCTCAGAACCTCTGATTTGGAGTTCAGTGGAAATTTAACCTTTTTGGACCTCTTCCCTTGGTGACTCACAGTCTCTGGAATCATAAGGTACTTGAAGAAACAGAAGCTCAACATTTATATCAGTCCATCTTGCCTGATATGGTGAAAATTGCACTCTGTCTGCCAAATATTTGCACCCAGCCAATACCACTCCTGAAACAGAAGATGAATCATTCCATCACAATGTCGCAGGAACAGATTGCCAGTCTTTTAGCTAATGCTTTCTTCTGCACATTTCCACGATGAAATGCTCAGATGAAATCGGAGTATTCTAGTTACCCAGACATTAACTTCAATCGATTGTTTGAGGGACGTTCATGT
>Hoch_g2w_1_PG1_Linear_2200_1293
CCTGACTTGGGAGGCCGGCGGATCAGCAATTGCAGAAGCAGGCAGCGGCAGAGAGGGAATGGTGCAGGCAGGCGCTGAGAAGGACGCGCAGTCCATCTCTCTCAGAAAAGAACAATGGGAAACCAAACATCAAAGAACAGAAAGGAAGATCCCTAAATACGTTCCGCCTCACCTTTCTCCAGATAAGAAGTGGCTTGGAACTCCCATTGAGGAGATGAGAAGAATGCCTCAGTGTGGGATCCGGCTGCCTCTCTTGAGACCATCTGCCAATCACACAGTAACTGTTTGGAATGGTGAGCGAACTGCGGGGAGCCGGTGGAGCTCATTCAGACTGCACTTCTCAACAAATTTACACGACCAAAACTTGAAGGATGCTATTCTGAAATACACTGTGGCATATTCTAAGAAATGGGACTTTACAGCTTTGATCGATTTCTGGGGAACGCTTTTCGAACCTCTGATTTGGAGTTCAGTGGAAATTTAACCTTTTTGGACCTCTTCCCTTGGTGACTCACAGTACTGGAATCATAAGGTACTTGAAGAAACAGAAGCTCAACATTTATATCAGTCCATCTTGCCTGATATGGTGAAAATTGCACTCTGTCTGCCAAATATTTGCACCCAGCCAATACCACTCCTGAAACAGAAGATGAATCATTCCATCGCAATCCGCAGGAACAGATTGCCAGTCTTTTAGCTAATGCTTTCTTCTGCACATTTCCACGATGAAATGCTTCAGATGAAATCGGAGTATTCTAGTTACCCAGACATTAACTTCAATCGATTGTTTGAGGGACGTTCATCG
>Hoch_g2w_1_PG1_Linear_2200_1294
GTGGTATTGGCTGGGTGCAAATATTTGGCAGACAGAGTGCAATTTTCACCATATCAGGCAAGATGGACTGATATAAATGTTGAGCTTCTGCTTCTTCAAGTACCTTATCCCAGAAATAGATCAAAGCTGTAAAGTCCCATTTCTTAGAATATGCCACATTGTATTTCAGAATAGCATCCTTCAAGTTTTGGGGTCGTGTAAATTTGTTGAGAAGTGCAGTCTAAATAGGCTTCCCACCGGCTCCCGGCAAGTCGCTCACCATTCTCATCTTCCACTGGGTACAAATTTTGTTCTGAACAAGGCATTTTAACATGCTTGTTATCCCACAAATCTTTATAATGTGTTGGAAAAGGTTTAGGAACTTCTCCTGCTCGCAAAAGATCTACCCGAATAGTTACTGTGTGATTGGCAGATGGTCTCAAGAGAGGCAGCCGGATCCCACACCGAGGCATTCTTCTCATCTCCTCAATGGGAGTTCCAAGCCACTATCTGGAGAAAGGTGAGGTGGAACGTATTTAGGGATCTTCCTTTCTGTTCTTTGATGTTTGGTTTCCCACTGTTCTTTTCTTCTGTCCTCTGCTTTGGGCAGTCTTCATGAAATGATCTGTGATTTTAGAATCCTTTTTTCCATGTTGCTTAGAATTTCTGCATTCTACATTCAGGCTAGAAATATTTCCAGGTAGTTTAGCATTTAAATCATTCATTCCAGTGCGACTCTCTCCTCCTTCAAATTGGAAATGTAATCTAACTTCACCGCCCTTAGAGTTAGAGTACCGTTTCCTAAATTCAATGTCAGCGTCTCTTGCTTGGAACCTTGAAGGTTTATTTGCTGTTTGGGAGGAACTACCATCTTCTTGTTCATCAAAACCTGGACTTGTCTCCTCATCTGCTTCTGAGTCTAGACTGTTTAGAATTATCCCACATCCATCGGTGACTCGGGTTCACTTTCCTTCTCAAATGGAGGAGAATTTCCTAGGCAACTTTCTTGTCTAGTCAATTTGTGTCATTTTTTGGCCCAGTACCAACATCCTCAGAGCCAACATCTGACAATGGACTCTCTGGCACCACATCTCATCTTGCTGACAACTTGCACAGTCTGCCAGGATCGCAAGACTTGCTGCACTTCTGGTGGTGTTTGGCTTCTCTGGCCTGTTCATCTTATCTGACTCTGCTTTGCATTTGCAAGCTTTACAGGTGTGAGAACTGTTGATTGTCTCTATCTCTTCACTATCTGTGTCACTGTGATCATCATTTTGAGGTGACCGATCAATGTTAGCATTACTAAACTGCTCTGGTACCAGGGTTACTGTTTGAGGTTCACTTTCCAAAAGCTGCTCCGTGTGTTTCCCTTCATTTTGCCACTTACACATTGCTGCAGTCTGATGCTGGTTCAAATACTGTGTACTTTTTTCAGTGGGTGACTTATCAAGACTTAGCTGAGAAACATTTTCTAATTTTTCTACATTATGTTGGTAAAAGTTATCTTTTTGTACAGAACTCATCATGGATTCTATTCTTGTATTGTTGTTTTCTTTACTATCCAAACTTTCTGATTCCGCTGTCTTGATTCCTTTAGTGTCCATCCAACTGGTAATAGTCTTTTGTTTGAAAACAAGCGAGGTGGCGCTGCCTCTGTGCTGTCCCGCCCGCCCTGGGACGCAGGCTGGCGAGGACGGTGGGACCCTGAACTGCACGTGAGCGTCCTTGGGGTCGAGGACGCGCCTCTGCCTGCTGGGAAAGCTCCAGGGCGTCCGAAGCAGCCGGCGAAGTTGTAGCGGCGCCCCAGCGGGGTCGCTTGGTGCAGGGTTCACAGCCGGGGCCCGCATTCATGCTGGGACCAGCAGCGCACTGTCCCCGGGCCGGCCCGGGCGGAGAGCCTCATTCACTAACCCTGAGAGAGATGGACTGCGCCTCCTTTCTCAGCGCCTGCCTGCACCATTCCCTCTCTGCCGCTGCCTGCTTCTGCAATTGCTGATCCGCCGGCCTCCCAAGTCAGGCCGTAAACACTCGCCTGCCTTCCCTCTTCCACTGGCACCCCACCTGCCTCAATGCGCCGCTTTGA
>Hoch_g2w_1_PG1_Linear_2200_1295
CAAATGGAGGAGAATTTCCTAGGCAACTTTCTTGTCTAGTCAATTTGTTGTCATTTTTTGGCCCAGTACCAACATCCTCAGAGCCAACATCTGACAATGGACTCTCTGGCACCACATCTATCTCATCTTGCTGACAACTTGCACAGTCTTCCCCAGGATCGCAAGACTTGCTGCACTTCTGGTGGCTTTTGGCTTCTCTGGCCTGTTCATCTTCTGTAGTCTGCTTTGCATTTGCAAGCTTTACAGTTGTGAGAAACTGTTGATTGTCTCTATTCTCTTCACTATCTGTGTCACTGTGATCATCATTTTGAGGTGACCGATCAATGTTAGCATTACTAAACTGCTCTGGTACCAGGGTTACTGTTTGAGGTTCACTTTCCAAAAGCTGCTCCGTGTGTTTCCCTTCATTTTGCCACTTACACATTGCTGCAGTCTGATGCTGGTTCAAATACTGTGTACTTTTTTCAGTGGGTGACTTATCAAGACTTAGCTGAGAAACATTTTCTAATTTTTCTACATTATGTTCGTAAAGTTACTGTTTGTACAGAACTCATCATGGATTCTATTCTTGTATTGTTGTTTTCTTTACTATCCAAACTTTCTGATTCCGCTGTCTTGATTCCTTTAGTGTCCATCCAACTGGTAATAGTCTTTGTTTGAAAACAAGCGAGGTGGCGCTGCCTCTGTGCTGTCCCGCCCGCCCTCGGAAGCAGGCTGGCGAGGACGGTGGGACCCTGAACTGCACGTGAGCGTCCTTGGGGTCGGGGCAGCGCCTCTGCCTGCTGGGAAAGCTCCGGGCGTCCGAAGCAGCCGGCGAAGTTGTAGCGGCGCCCCAGCGGGGTCGCTTGGTGCAGGGTTCACAGCCGGGGCCCGCATTCATGCTGGGACCAGCAGCGCGCTGTCCCCGGGCCGGCCCGGGCGGAGAGCCTCATTCACTAACCCTGAGAGAGATGGACTGCGCCTCCTTCTCAGCGCCTGCCTGCACCATTCCCTCTCTGCCGCTGCCTGCTTCTGCAATTGCTGATCCGCCGGCCTCCCAAGTCAGGCCGTAAACACTCGCCTGCCTTCCCTCTTCCACTGGCACCCCACCTGCCTCAATGCGCCGGCTTTG
>Hoch_g2w_1_PG1_Linear_2200_1296
GGCTTGGAACTCCCATTGAGGAGATGGAGGGATTCCCTCGTGTTGAGATCCGCTCCCTCTCTTGAGACCATCTGCCAATCACACAGTAACTTGTCGAATGGTGAGCGAACTGCGGGGAGCCGGTGGGAGCTCGTTTCCAACTGCACTTCTCAACAAATTTACACGACCCCAAAACTTGAAGGATGCTATTCTGAAATACACTGTGGCATATTCTAAGAAATGGGACTTTACAGCTTTGAATCGATTTCTGGGATAAGCTACTCGAACCTCTGATTTGGAGTTCAGTGGAAATTTAACCTTTTTGGACCTCTTCCCTTGGTGACTCACAGTCTCTGGAATCATAAGGTACTTGAAGAAACAGAAGCTCAACATTTATATCAGTCCATCTTGCCTGATATGGTGAAGTTCCGCTGCAAATATTTGCACCCAGCCAATACCACTCCTGAAACAGAAGATGAATCATTCCATCACAATGTCGCAGGAACAGATTGCCAGTCTTTTAGCTAATGCTTTCTTCTGCACATTTCCACGATGAAATGCTCAGATGAAATCGAGATATCTAGTTACCCAGACATTAACTTCAATCGATTGTTTGAGGGACATTCATG
>Hoch_g2w_1_PG1_Linear_2200_1297
AACAGTTACTGTGTGATTGGCAGATGGTCTCAAGAGAGGCAGCCGGATCCCACACTGAGGCATTCTTCTCATCTCCTCAATGGGAGAATACAAGCCACTTCTTATCTGGAGAAAGGTGAGGCGGAACGTATTTAGGGATCTTCCTTTCTGTTCTTTGATGTTTGGTTTCCCATTGTTCTTTTCTGAGAGAGATGGACTGCACATCCTCTTCAGCGCCTGCCTGCACCATTCCCTCTCTGCCGCTGCCTGCTTCTGCAATTGCTGATCCGCCGGCCTCCCAAGTCAGGCCGTAAACACTCGCCTGCTTTCTCTCTTCCACTGGCACCCCACCTGCCTCAATACGCCGCTT
>Hoch_g2w_1_PG1_Linear_2200_1298
GATGAGTGACACAGATAGTGAAAGATAGAGACAATGAACAGTTTCTCACAACTGTAAAGCTTGCAAATGCAAAGCAGACTACAGAAGATGAACAGGCCAGAGAAGCCAAAAGCCACCAGAAGTGCAGCAAGTCTTGCGATCCTGGGGAAGACTGTGCAAGTTGTCAGCAAGATGAGATAGATGTGGTGCCAGAGAGTCCATTGTCAGATGTTGGCTCTGAGGATGTTGGTACTGGGCCAAAAAATGACAACAAATTCATAAGACAAGAAAGTTGCCTAGGAAATTCTCCTCCATTTGAGAAGGAAAGTGAACCCGAGTCACCGATGGATGTGGATAATTCTAAAAATCATTGTCAAGACTCAGAAGCAGATGAGGAGACAAGTCCAGGTTTTGATGAACAAGAAGATGGTAGTTCCTCCAAAACAGCAAATAAACCTTCAGAGGTTAGAGAGCAGAAGAGACGCTGACATTGAATTTAGGAAACGGTACTCTACTAAGGGCGGTGAAGTCAGATTACATTTCCAATTTGAAGGAGGAGAGAGTCGCACTGGAATGAATGATTTAAATGCTAAACTACCTGGAAATATTTCTAGCCTGAATGTAGAATGCAGAAATTCTAAGCAACATGGAAAAAAGGATTCTAAAATCACAGATCATGAGACTGCCCAAAGCAGAGGGCACAAGAAAAGAACAGTGGGAAACCAAACATCAAAGAACAGAAAGGAAGATCCCTAAATACGTTCCACCTCACCTTTCTCCAGATAAGAAGTGGCTTGGAACTCCCATTGAGGAGATGAGAAGAATGCCTCGGTGTGGGATCCGGCTGCCTCTCTGAGACCATCTGCCAATCACACAGTAACTATTCGGGTAGATCTTTTGCGAGCAGGAGAAGTTCCTAAACCTTTTCCAACACATTATAAAGATTTGTGGGATAACAAGCATGTTAAAATGCCTTGTTCAGAACAAAATTTGTACCCAGTGGAAGATGGAATGGTAAGCAACTGCGGGGAGCCGGTGGGAGCTCATTCAGACTGCACTTCTCAACAAATTTACACGACCCCAAAACTTGAAGGATGCTATTCTGAAATACAATGTGGCATATTCTAAGAAATGGGACTTTACAGCTTTGATCGATTTCTGGGATAAGGTACTTGAAGAAGCAGAAGCTCAACATTTATATCAGTCCATCTTGCCTGATATGGTGAAAATTGCACTCTGTCTGCCAATATGTTCACCCAGCCAATACCACTCCTGAAACAGAAGATGAATCATTCCATCACAATGCACAGGAACAAATTGCCCATCTTTTTAGCTAATGCTTTCTTCTGCACATTTCCACGACGAAATGCTAAGATGAAATCGGAGTATTAGTACCCAGACATTAACTTCAATCAATTATTTGAGGACATTCATGAG
>Hoch_g2w_1_PG1_Linear_2200_1299
CTCAGTGTGGGATCCGGCTGCCTCTCTTGAGACCATCTGCCAATCACAGTTAAACTATCTGGAATGGTGGACAAACTGCGGGGAGCCGGTGGGAGCTCATTCAGACTGCACTTCTCAACAAATTTACACGACCCCAAAACTTGAAGGATGCTATTCTGAAATACACTGTGGCATATTCTAAGAAATGGGACTTTACAGCTTTGATCGATTTCTGGGATAAGGTACTTGAAGAAACAGAAGCTCAACATTTATATCAGTCCATCTTGCCTGATATGGTGAAAATTGCACTCTGTCTGCCAAATATTTGCACCCAGCCAATACCACTCCTGAAACAGAAGATGAATCATTCCATCACAATGTCGCAGGAACAGATTGCCAGTCTTTTAGCTAATGCTTTCTTCTGCACATTTCCACGATGAAATGCTCAGATGAAATCGGAGTATTCTAGTTACCCAGACATTAACTTCAATCGATTGTTTGAGGGACGTCATG
>Hoch_g2w_1_PG1_Linear_2200_1300
ATTTGAGCAAGTCGGATGATAAGTGGAAGAGAGAAAGCAGGCGAGTGTTTACGGCCTGACTAGGGAGGCCGGCGGATCAGCAATTGCAGAAGCAGGCAGCGGCAGAGAGGGAATGGTGCAGGCAGGCGCTGAGAAGGACGCGGTTAAGATTTTCTCAGAAAAGAACAATGGGAAACCAAACATCAAAGAACAGAAAGGAAGATCCCTAAATACGTTCCGCCTCACCTTTCTCCAGATAAGAAGTGGCTTGGAACTCCAGTTGAGGAGATGAGAAGAATGCCTCAGTGTGGGATCCGGCTGCCTCTCTTGAGACCATCTGCCAATCACACAGTAACTATTTGGAATGGTGAGCGAACTGCGGGAGAGCATCAGGGAGCTCATTCAGCATTGCACTTCTCAACAAATTTACACGACCCCAAAACTTGAAGGATGCTATTCTGAAATACACTGTGGCATATTCTAAGAAATGGGACTTTACAGCTTTGATCAATTTGCTAGCGGTAGGCTTCGAACCTCTGATTTGGAGTTCAGTGGAAATTTAACCTTTTGGACCTCTTCCCTTGGTGACTCACAGTCTCTGGAATCATAAGGTACTTGAAGAAACAGAAGCTCAACATTTATATCAGTCCATCTTCCCTGATATGGTGAAAATTGCACTCTGTCTGCCAAATATTTGCACCCAGCCAATACCACTCCTGAAACAGAAGATGAATCATTCCATCACAATGTCGCAGGAACAGATTGCCAGTCTTTTAGCTAATGCTTTACTCTGCACATTTACCAATGAAACTGCGGTCAATGGAGTATTCTAGTTACCCAGACATTAATCGATTGTTTGAGGGACGTTCATC
>Hoch_g2w_1_PG1_Linear_2200_1301
CGGCCAGTGTTTACGGCCTGACTTGGGAGGCCGGCGGATGAGCAATTGCAGAAGCAGGCAGCGGCAGAGAGGGAATGGTGCAGGCAGGCGCTGAGAAGGACGCGCAGTCCATCTCTCTCAGAAAAGAACAATGGGAAACCAAACATCAAAGAACAGAAAGGAAGATCCCTAAATACGTTCCGCCTCACCTTTCTCCAGATAAGAAGTGGCTTGGAACTCCCATTGAGGAGATGAGAAGAATGCCTCAGTGTGGGATCCGGCTGCCTCTCTTGAGACCATCTGCAATACACGAGTAACTGTTGAATGGTGAGCGAACTGCGGGGAGCCGGTGGGAGCTCATTCAGACTGCACTTCTCAACAAATTTACACGACCCCAAAACTTGAAGGATGCTATTCTGAAGTACATCGTCATATTCTAAGAAATGGGACTTTACAGCTTTGATCGATTTCTGGGATAAGGTACTTGAAGAAACAGAAGCTCAACATTTATATCAGTCCATCTTGCCTGATATGGTGAAAATTGCACTCTGTCTGCCAAATATTTGCACCCAGCCAATACCACTCCTGAAACAGAAGATGAATCATTCCATCACAATGTCGCAGAACAAATTGCCAGTCTTTTAGCTAATGCTTTCTTCTGCACATTTCCACGATGAAATGCTCAGATGAAATCGGAGTATTCATACCCAGACATTAACTTCAATCGATTGTTTAAGAGATCATATG
>Hoch_g2w_1_PG1_Linear_2200_1302
CTTAGCATTTCGTCGTGGAAATGTGCAGAAGAAAGCATTAGCTAAAAGACTGGCAATCTGTCCTGCGACATTGTGATGGAATGATTCATCTTCTGTTTCAGGAGTGGTATTGGCTGGGTGCAAATATTTGGCAGACAGAGTGCAATTTTCACCATATCAGGCAAGATGGACTGATATAAATGTTGAGCTTCTGCTTCTTCAAGTACCTTATCCCAGAAATCGATCAAAGCTGTAAAGTCCCATTTCTTAGAATATGCCACAGTGTATTTCAGAATAGCATCCTTCAAGTTTTGGGGTCGTGTAAATTTGTTGAGAAGTGCAGTCTGAATGAGCTCCACCGGCTCCCCGCAGTTCGCTCACCATTCCAAATAGTTACTGTGTGATTGGCAGATGGTCTCAAGAGAGGCAGCCGGATCCCACACTGAGGCATTCTTCTCATCTCCTCAATGGGAGTTCCAAGCCACTTCTTATCTGGAGAAAGGTGAGGCGGAACGTATTTAGGGATCTTCCTTTCTGTTCTTTGATGTTCCGGTTTCCATTGTTCTTTCTGAGAGATGGACTGCGCGTCCTTCTCAGCGCCTGCCTGCACCATTCCCTCTCTGCCGCTGCCTGCTTCTGCAATTGCTGATCCGCCGGCCTCCCAAGTCAGGCCGTAAACACTCGCCTGCTTTCTCTCTTCCACTGGCACCCCACCTGCCTCAATGCGCCGCTTTGT
>Hoch_g2w_1_PG1_Linear_2200_1303
CAGTCTGAATGAGCTGCCACCTACCCGCAGTTCGCTCACCATTCCAAACAGTTACTGTGTGATTGGCAGATGGTCTCGAGGCGGCCGGATCCCACACTGAGGCATTCTTCTCATCTCCTCAATGGGAGTTAAGCCACTTCTTATCTGGAGAAAGGTGAGGCAGAACATATTTAGATATCCCTTTCTGTTCTTTGATGTTTGGTTTCCCATTGTTCTTTTCTGAGAGAGATGGACTGCGCGTCCTTCTCAGCGCCTGCCTGCACCATTCCCTCTCTGCCGCTGCCTGCTTCTGCAATTGCTGATCCGCCGGCCTCCCAAGTCAGGCCGTAAACACTCGCCTGCTTTCTCTCTTCCACTGGCACCCCACCTGCCTCAATACACCGCTTGT
>Hoch_g2w_1_PG1_Linear_2200_1304
GCAAGTGGAGGCTTCAGTAGAACTGCGCTTCTTGACGGAACACGACCCCAAAACTTGAAGGATGCTATTCTGAAATACAATGTGGCATATTCTAAGAAATAGAACTGCAGCTTTGATCGATTTCTGGGATAAGGTACTTGAAGAAGCAGAAGCTCAACATTTATATCAGTCCATCTTGCCTGATATCGTGGAAGATTGCACTCTGTCTGCCAAATATTTGCACCCAGCCAATACCACTCCTGAAACAGAAGATAAATCATTCCGTCGCAATCTGGCGGAACAGATTGCCAGTCTTTTAGCTAATGCTTTCTTCTGCACATTTCCACGACGAAATGCTAAGATGAAATCGGAGTATTCTAGTTACCCAGACATTAACTTCAATCGATTGTTTGAGGGACGTTCATA
>Hoch_g2w_1_PG1_Linear_2200_1305
GGAGATGGTGAGGCGCTGGAAGGGGCGCGCAGTCCATCTCTCTCGTTTTTTCGAACAAAAACTATTAGTTGGATGGACACTGAAGGAATCAAGACAGCGGAATCAGACAGAAAAGAACAATGGGAAACCAAACATCAAAGAACAGAAAGGAAGATCCCTAAATACGTTCCGCCTCACCTTTCTCCAGATAAGAAGTGGCTTGGAACTCCCATTGAGGAGATGAAGATCCTTCAGTGTGGGATCCGGCTGCCTCTCTTGAGACCATCTGCCAATCACACGCGGCCTTTGTTTGGAATGGTGAGCGAACTTGCGGGGAGCCGGTGGGAGCTCATTCAGACTGCACTTCTCAACGAATTTACACGACCCCAAAACTTGAGAGGATGCTATTCTGAAATACACTGTGGCATATTCTAAGAAATGGGACTTTACAGCTTTGATCGATTTCTGGGATAAGCTTTCGAACCTCTGATTTGGAGTTCAGTGGAAATTTAACCTTTTTGGACCTCTTCCCTTGGTCGTTAGGATCTTCTGGAATCATAAGGTACTTGAAGAAACAGAAGCTCAACATTTATATCAGTCCTCTTGCCTGATATGGTGAAAATTGCACTCTGTCTGCCAAATATTTGCACCCAGCCAATACCACTCCTGAAACAGAAGATGAATCATTCCATCACAATGTCGCGGAACAGATTGCCAGTCTTTTAGCTAATGCTTTCTTCTGCACATTTCCACGATGAAATGCTCAGATGAAATCGGAGTATTCTAGTTCGACATTAACTTCAATCGATTGTTTGAGGACGTTCATCAA
>Hoch_g2w_1_PG1_Linear_2200_1306
CAACAAAGCTATTACCAGTTGGATGGACACTAAAGGAATCAAGACAGCGGAATCGGGAAGAGTTTGGATAGTAAAGAAAACAACAATACAAGAATAGAATCCATGATGAGTTCTGTACAAAAAGATAACTTTTACCAACATAATGTAGAAAAATTAGAAAATGTTTCTCAGCTAAGTCTTGATAAGTCACCCACTGAAAAAAGTACACAGTATTTGAACCAGCATCAGACTGCAGCAATGTGTAAGTGGCAAAATGAAGGGAGACACACGGAGCAGCTTGGAAAGTGAACCTCAAACAGTAACCCTGGTACCAGAGCAGTTTAGTAATGCTAACATTGATCGGTCACCTCAAAATGATGATCACAGTGACACAGATAGTGAAGAGAATAGAGACAATCAACAGTTTCTCACAACTGTAAAGCTTGCAAATGCAAAGCAGACTACAGAAGATGAACAGGCCAGAGAAGCCAAAAGCCACCAGAAGTGCAGCAAGTCTTGCGATCCTGGGGAAGACTGTGCAAGTTGTGAGCAAGATGAGATAGATGTGGTGCCAGAGAGTCCATTGTCAGATGTTGGCTCTGGAGTGTGGTACTCGGCCAAAAAATGACAACAAATTGACTAGACAAGAAAGTTGCCTAGGAAATTCTCCTCCATTTGAGAAGGAAAGTGAACCCGAGTACACCGATGGATGTGGATAATTCTAAAAATAGTTGTCAAGACTCAGAAGCAGATGAGGAGACAAGTCCAGGTTTTGATGAACAAGAATGGTAGTTCCTCCCAAACAGCAAATAAACCTTCAAGGTTCCAAGCAAGAGACGCTGACATTGAATTTAGGAAACGGTACTCTACTAAGGGCGGTGAAGTTAGATTACATTTCCAATTTGAAGGAGGAGGGTACGCACTGGAATGAATGATTTAAATGCTAAACTACCTGGAAATATTTCTAGCCTGAATGTAGAATGCAGAAATTCTAAGCAACATGGAAAAAAGGATTCTAAAATCACAGATCATTTCATGAGACTGCCCAAAGCAGAGGACAGAAGAAAAGACATGGGGAAACCAAACATCAAAGAACAGAAAGGAAGATCCCTTGATCCGTTGCCACCTCACCTTTCTCCAGATAAGAAGTGGCTTGGAACTCCCATTGAGGAGATGAGAAGAATGCCTCGGTGTGGGATCCGGCTGCCTCTCTTGAGACCATCTGCCAATCACACAGTAACTATTCGGGTAGATCTTTTGCGAGCAGGAGAAGTTCCTAAACCTTTTCCAACACATTATAAAGATTTGTGGGATAACAAGCATGTTAAAATGCCTTGTTCAGAACAAAATTTGTACCCAGTGGAAGATGAGAATGGTGAGCGAACTGCGGGGAGCCGGTGGGAGCTCATTCAGACTGCACTTCTCAACAAATTTACACGACCCAAAACTTGAAGGATGCTATTCTGAAATACAATGTGGCATATTCTAAGAAATGGGACTTTACAGCTTTGATCGATTTCTGGGATAAGGTTCCTGAAAGCAGAAGCTCAACATTTATATCAGTCCATCTTGCCTGATATGGTGAAAATTGCACTTGTCTCTGCCCGAAATATTTGCACCCGGCCCCAATACCACTCCTGAAACAGAAGATGAATCATTCCATCACAATGTCGCAGGAACAGATTGCCAGTCTTTTAGCTAATGCTTTCTTCTGCACATTTCCACGACGAAATGCTAAGATGAAATCGGAGTATTCTAGTTACCCAGACATTAACTTCAATCGATTGTTTGAGGAACGTCATGA
>Hoch_g2w_1_PG1_Linear_2200_1307
GCCAGTCTCTCTAGAAAAGAACAATGGGAAACCAAACATCAAAGAACAGAAAGGAAGATCCCTAAATACGTTCCGCCTCACCTTTCTCCAGATAAGAAGTGGCTTGGAACTCCCATTGAGGAGATGAGAAGAATGCCTCAGTGTGGGATCCGGCTGCCTCTCTTGAGACCATCTGCCAATCACACAGTAACTATTTGGAATGGTGAGCGAACTGCGGGGAGCCAGTGGGAGCTCATTCAGACTGCACTTCTCAACAAATTTACACGACCCCAAAACTTGAAGGATGCTATTCTGAAATACACTGTGGCATATTCTAAGAAATGGGACTTTACAGCTTTGATCGATTTCTGGGATAAGCTTTCGAACCTCTGATTTGGAGTTCAGTGGAAATTTAACCTTTTTGGACCTCTTCCCTTGGTGACTCACAGTCTCTGGAATCATAAGGTACTTGAAGAAACAGAAGCTCAACATTTATATCAGTCCATCTTGCCTGATATGGTGAAAATTGCACTCTGTCTGCCAAATATTTGCACCCAGCCAATACCACTCCTGAAACAGAAGATGAATCATTCCATCACAATGTCGCAGGAACAGATTGCCAGTCTTTTAGCTAATGCTTTCTTCTGCACATTTCCACGATGAAATGCTCAGATGAAATCGGAGTATTCTAGTTACCCAGACATTAACTTCAATCGATTGTTTGAGGGACGTTCATC
>Hoch_g2w_1_PG1_Linear_2200_1308
GGCTCAAGAGGTTAAGTGGATGAGAACATCCACAGACGTGGTGACGCGTCCAGTGAGGGCCCCGGCTGTGAACCCTGCACCAAGCGACCCGCTGGGGCGCCGCTACAACTGGCCGGCTGCTTCGGACGCCCGGAGCTTTCCCAGCAGGCAGAGGCGCGTCCTCGACCCCAAGGACGCTCACGTGCAGTTAGGGTCCCACCGTCCTCGCCGCCTGCGTACCAGGGCAGGCGGCGGCACAGAGGCAGCGCCACCTCGCTTGTTTTCAAACAAAAGACTATTACCAGTTGGATGGACACTAAAGGAATCAAGACAGCGGAATGAGAAAGTTTGGATAGTCAAGAAGAAAACAACAATACAAGAATAGAATCCATGATGAGTTCTGTACAAAAAGATAACTTTTACCAACATAATGTAGAAAAATTAGAAAATGTTTCTCAGCTAAGTCTTGATAAGTCACCCACTGAAAAAAGTACACAGTATTTGAACCAGCATCAGACTGCAGCAATGTGTAAGTGGCAAAATGAAGGGAAACACACGGAGCAGCTTTTGGAAAGTGAACCTCAAACAGTAACCCTGGTACCAGAGCAGTTTAGTAATGCTAACATTGATCGGTCACCTCAAAATGATGATCACAGTGACACAGATAGTGAAGAGAATAGAGACAATCAACAGTTTCTCACAACTGTAAAGCTTGCAAATGCAAAGCAGACTACAGAAGATGAACAGGCCAGAGAAGCCAAAAGCCACCAGAAGTGCAGCAGCA
>Hoch_g2w_1_PG1_Linear_2200_1309
GTGCAAGTCTCAGCAAGATGAGATAGATGTGGTGCCAGAGAGTCCATTGTCAGAGAATGTTGGCTCTGAGGATGTTGGTACTGGGCCAAAAAATGACAACAAATTGACTAGACAAGAAAGTTGCCTAGGAAATTCTCCTCCATTTGAGAAGGAAAGTGAACCCGAGTCACCGATGGATGTGGATAATTCTAAAAATAGTTGTCAAGACTCAGAAGCAGATGAGGAGACAAGTCCAGGTTTTGATGAACAAGAAGATGGTAGTTCCTCCCAAACAGCAAATAAACCTTCAAGGTTCCAAGCAAGAGACGCTGACATTGAATTTAGGAAACGGTACTCTACTAAGGGCGGTGAAGTTAGATTACATTTCCAATTTGAAGGAGGAGAGAGTCGCACTGGAATGAATGATTTAAATGCTAAACTACCTGGAAATATTTCTAGCCTGAATGTAGAATGCAGAAATTCTAAGCAACATGGAAAAAAGAATTATAAAATCACAGATCATTTCATGAGACTGCCCAAAGCAGAGGACAGAAGAAAAGAACAGTGGGAAACCAAACATCAAAGAACAGAAAGGAAGATCCCTACAATACGTTCCACCTCACCTTTCTCCAGATAAGAAGTGGCTTGGAACTCCCCATTGAGGAGATGAAGAATGCCTCGGTGTGGGATCCACTACCTCTCTTAGACCATCTGCCAATCACACAGTAACTATTCGGGTAGATCTTTTGCGAGCAGGAGAAGTTCCTAAACCTTTTCCAACACATTATAAAGATTTGTGGGATAACAAGCATGTTAAAATGCCTTGTTCAGAACAAAATTTGTACCCAGTGGAAGATGAGAATGGTGAGCGAACTGCGGGGAGCCGGTGGGAGCTCATTCAGACTGCACTTCTCAACAAATTTACACGACCCCAAAACTTGAAGGATGCTATTCTGAAATACAATGTGGCATATTCTAAGAAATGGGACTTTACAGCTTTGATCGATTTCTGGGATAAGGTACTTGAAGAAGCAGAAGCTCAACATTTATATCAGTCCATCTTGCCTGATATGGTGAAAATTGCACTCTGTCTGCCAAATATTTGCACCCAGCCAATACCACTCCTGAAACAGAAGATGAATCATTCCATCACAATGTCGCAGGAACAGATTGCCAGTCTTTTAGCTAATGCTTTCTTCTGCACATTTCCACGACGAAATGCTAAGATGAAATCAGAGTGTCCGTTACCCAGACATTAACTTCAATCGATTGTTTGAGGGACGTTCATG
>Hoch_g2w_1_PG1_Linear_2200_1310
CCCACAAATCTTTATAATGTGTTGGAAAAGGTTTTAGGAACTTCTCCTGCTCGCAAAAGATCTACCCGAATAGTTACTGTGTGATTGGCAGATGGTCTCAAGAGAGGCAGCCGGATCCCACACCGAGGCATTCTTCTCATCTCCTCAATGGGAGTTCCAAGCCACTTCTTATCTGGAGAAAGGTGAGGTGGAACATATTAGGGATCTTCCTTTCTGTTCTTTGATGTTTGGTTTCCCACTGTTCTTTTCTTCTGTCCTCTGCTTTGGGCAGTCTCATGAAATGATCTGTGATTTTAGAATCCTTTTTCCATGTTGCTTAGAATTTCTGCATTCTACATTCAGGCTAGAAATATTTCCAGGTAGTTTAGCATTTAAATCATTCATTCCAGTGCGACTCTCTCCTCCTTCAAATTGGAAATGTAATCTAACTTCACCGCCCTTAGTAGAGTACCGTTTCCTAAATTCAATGTCAGCGTCTCTTGCTGAACCTGAAGGTTTATTTGCTGTTTGGGAGGAACTACCATCTTCTTGTTCATCAAAACCTGGACTTGTCTCCTCATCTGCTTCTGAGTCTTGACAACTATTTTTAGAATTATCCACATCCATCGGTGACTCGGGTTCACTTTCCTTCTCAAATGGAGGAAGATTCCTAGGCAACTTTCTTGTCTAGTCAATTTGTTGTCATTTTTTGGCCCAGTACCAACATCCTCAGAGCCAACATCTGACAATGGACTCTCTGGCACCACATCTATCTCATCTTGCTGACAACTTGCACAGTCTTCCCCAGGATCGCAAGACTTGCTGCACTTCTGGTGGCTTTTGGCTTCTCTGGCCTGTTCATCTTCTGTAGTCTGCTTTGCATTTGCAAGCTTTACAGTTGTGAGAAACTGTTGATTGTCTCTATTCTCTTCACTATCTGTGTCACTGTGATCATCATTTTGAGGTGACCGATCAATGTTAGCATTACTAAACTGCTCTGGTACCAGGGTTACTGTTTGAGGTTCACTTTCCAAAAGCTGCTCCGTGTGTTTCCCTTCATTTTGCCACTTACACATTGCTGCAGTCTGATGCTGGTTCAAATACTGTGTACTTTTTTCAGTGGGTGACTTATCAAGACTTAGCTGAGAAACATTTTCTAATTTTTCTACATTATGTTGGTAAAAGTTATCTTTTTGTACAGAACTCATCATGGATTCTATTTTTGTATTGTTGTTTTCTTTACTATCCAAACTTTCTGATTCCGCTGTCTTGATTCCTCTTAGTGTCCATCCAACTGGTAATAGTCTTTTGTTTGAAAACAAGCGAGGTGGCGCTGCCTCTGTGCTGTCCCCGCCCGCCCTGGGACGCAGGCTGGCGAGGACGGTGGGACCCTGAACTGCACGTGAGCGTCCTTGGGGTCGAGGACGCGCCTCTGTCCTGCTGGGAAAGCTCCGGGCGTCCGAAGCAGCCGGCGAAGTTGTAGCGGCGCCCCAGCGGGGTCGCTTGGTGCAGGGTTCACAGCCGGGGCCCGCATTCATGCTGGGACCAGCAGCGCACTGTCCCGGGCCGGCCCGGGCGGAGAGCCTCATTCACTAACCCTCGAGAGATGGACTGCGCCTCCTTCTCAGCGCCTGCCTGCACCATTCCCTCTCTGCCGCTGCCTGCTTCTGCAATTGCTCATCCGCCGGCCTCCCAAGTCAGGCCGTAAACACTCGCCTGCCTTCCTCTTCCACTGGCACCCCACCTGCCTCAATGCGCCGCTTGT
>Hoch_g2w_1_PG1_Linear_2200_1311
ATGGGTCCTCAAATAATACTCCGATTTCATCTGAGCATTTCATCGTGGAAATGTGCAGAAGAAAGCATTAGCTAAAAGACTGGCAATCTGTTCCTGCGACATTGTGATGGAATGATTCATCTTCTGTTTCAGGAGTGGTATTGGCTGGGTGCAAATATTGGCAGACAGAGTGCCAATATTTCGCCCATATCAGGCAAGATGGACTGATATAAATGTTGAGCTTCTGTTTCTTCAAGTACCTTATCCCAGAAATCGATCAAAGCTGTAAATTCCCATTTCTTAGAATATGCCACAGTGTATTTCAGAATAGCATCCTTCAAGTTTTGGGGTCGTGTAAATTTGTTGAGAAGTGCAGTCTGAATGAGCTCCCACCGGCTCCCCGCAGTTCGCTCACCATTCCAAACAGTTACTGTGTGATTGGCAGATGGTTTCAAGGCATGCAGTCCGCGCTTGAGGCACTGTTCTCATCTCCACGTGAAAATACAAGCCACTTCTTATCTGGAGAAAGGTGAGGCGGAACGTATTTGGGGTTGCTCTCCTTTCTGTTCTTTGATGTTTGGTTTCCCATTGTTCTTTTCTGAGAGAGATGGACTGCGCGTCCTTTCTCGCGCCTGCCTGCACCATTCCTCTCTGCCGCTGCCTGCTTCTGCAATTGCTGATCCGCCACCTGCCAGAGTGAGCCATAAACACTCGCCTGCTTTCTCTCTTCCACTGGCACCCCACCTGCCTCAATACGCCGCTTTGAT
>Hoch_g2w_1_PG1_Linear_2200_1312
ACTAGAATACTCCGATTTCATCTGAGCATTTCATCGTGGAAATGTGCAGAAGAAAGCATTAGCTATGTAAAAGACTGGCAATCTGTTCCTGCGACATTGTGATGGAATGATTCATCTTCTGTTTCAGGAGTGGTATTCGCTCGTAGAAATATTTGGCAGACGAGTGCAATTTTCACCATATCAGGCAAGATGGACTGATATAAATGTTGAGCTTCTGTTTCTTCAAGTACCTTCAAGTTTTGGGGTCGTGTAAATTTGTTGAGAAGTGCAGTCTGAATGAGCTCCCACCGGCTCCCCGCAGTTCGCTCACCATTCCAAACAGTTACTGTGTGATTGGCAGATGGTCTCAAGAGGCAGCCGGATCCCACACTGAGGCATTCTTCTCATCTCCTCAATGGGAGTTCCAAGCCACTTCTTATCTGGAGAAAGGTGAGGCGGAACATATTAGGATGTCCTTTCTGTTCTTTGATGTTTGGTTTCCCATTGTTCTTTTCTGAGAGAGATGGACTGCGCGTCCTCTTCAGCGCCTGCCTGCACCATTCCCTCTCTGCCGCTGCCTGCTTCTGCAATTGCTGATCCACGGCCTCCCAAGTCAGGCCGTAAACACTCGCCTGCTTTCTCTCTTCCACTGGCACCCCACCTGCCTCAATACGCCGCTTTGAA
>Hoch_g2w_1_PG1_Linear_2200_1313
GTGATTGGGGAGTTGGTCTCGAGGCAGCCGGATCCCACGCTGAGGCATTCTTCTCATCTCCTCAATGGGAGTTCCAAGCCACTTCTTATCTGGAGAAAGGTGAGGCGGAACGTATTTAGGGATCTTCCTTTCTGTTCTTTGATGTTTGGTTTCCCATTGTTCTTTTCTGAGAGAGATGGACTGCGCGTCCTTCTCAGCGCCTGCCTGCCATTCCCTCTCTGCCGCTGCCTGCTTCTGCAATTGCTGATCCGCCGCTCCCAAGTCAGGCCGTAAACACTCGCCTGCTTTTCTCTTCTTCCACTGGCACCCCACCTGCCTCAATGCGCCGCTTTC
>Hoch_g2w_1_PG1_Linear_2200_1314
CTGGGTAACTAGAATACTCCGATTTCATCTGAGCATTTAGTCGTGGAAATGTGCAGAAGAAAGCATTAGCTAAAAGACTGGCAATCTGTTCCTGCGACATTGTGATGGAATGATTCATCTTCTGTTTCAGGAGTGGTATTCGCTCGGTGCAAATCTGGCAGACAAGTGCAATTTTCACCGTATCAGGCGGGAATTGGGTTCAATAAATGTTGAGCTTCTGTTTCTTCAAGTACCTGAGAGATGGACTGCGCGTCCTTCTCAGCGCCTGCCTGCACCATTCCCTCTCTGCCGCTGCCTGCTTCTGCAATTGCTGATCCGCCGGCCTCCCAAGTCAGGCCGTAAACACTCGCCTGCTTTCTCTCTTCCACTGGCACCCCACCTGCCTCAATACGCCACTTG
>Hoch_g2w_1_PG1_Linear_2200_1315
GCTAACATTGATCGGTCACCTCAAAATGATGATCACAGTGACACAGATAGTGAAGAAGATAGAGACAATCAACAGTTTCTCACAACTGTAAAGCTTGCAAATGCAAAGCAGACTACAGAAGATGAACAGGCCAGAGAAGCCAAAAGCCACCAGAAGTGCAGCAAGTCTTGCGATCCTGGGGAAGACTGTGCAAGTTGTCAGCAAGATGAGATAGATGTGGTGCCAGAGAGTCCATTGTCAGATGTTGGCTCTGAGATGTCGGTACTGGGCCAAAAATAACAAATTGACTAGACAAGAAAGTTGCCTAGGAAATTCTCCTCCATTTGAGAAGGAAAGTGAACCCGAGTCACCGATGGATGTGGATAATTCTAAAAATAGTTGTCAAGACTCAGAAGCAGATGAGGAGACAAGTCCAGGTTTTGATGAACAAGAAGATGGTAGTTCCTCCCAAACAGCAAATAAACCTTCAAGGTTCCAAGCAAGAGACGCTGACATTGAATTTAGGAAACGGTACTCTACTAAGGGGGGGTGAAGTTAGATTACATTTCCAATTTGAAGGAGGAGAGAGTCGCACTGGAATGAATGATTTAAATGCTAAACTACCTGGAAATATTTCTAGCCTGAATGTAGAATGCAGAAATTCTAAGCAACATGGAAAAAAGGATTCTAAAATCACAGATCATTTCATGAGACTGCCCAAAGCAGAGGACAGAAGAAAAGAACAGTGGGAAACCAAACATCAAAGAACAGAAAGGAAGATCCCTAAATACGTTCCACCTCACCTTTCTCCAGATAAGAAGTGGCTTGGAACTCCCATTGAGGAGATGAGAAGAATGCCTCGGTGTGGGGATTGGCTGCCTCTCTTGAGACCATCTGCCAATCACACAGTAACTATTCGGGTAGATCTTTTGCGAGCAGGAGAAGTTCCTAAACCTTTTCCAACACATTATAAAGATTTGTGGGATAACAAGCATGTTAAAATGCCTTGTTCAGAACAAAATTTGTACCCAGTGGAAGATGAGAATGGTGAGCGAACTGCGGGGAGCCGGTGGGAGCTCATTCAGACTGCACTTCTCAACAAATTTACACGACCCCAAAACTTGAAGGATGCTATTCTGAAATACAATGTGGCATATTAAGAAATGGGACTTTACAGCTTTGATCGATTTCTGGGATAAGGTACTTGAAGAAGCAGAAGCTCAACATTTATATCAGTCCATCTTGCCTGATATGGTGAAAATTGCACTCTGTCTGCCAAATATTTGCACCCAGCCAATACCACTCCTGAAACAGAAGATGAATCATTCCATCACAATGTCGCAGGAACAGATTGCCAGTCTTTTAGCTAATGCTTTCTTCTGCACATTTCCACGACGAAATGCTAAGATGAAATGGAGTATTAGTACGGATTGACTTCAATGGATTAGCTCGAGGGACGTTCATGG
>Hoch_g2w_1_PG1_Linear_2200_1316
GGCGGCACATAGGCAGGTGGGGTGCCAGTGGAAGAGAGAGAAAGCAGGCGAGTGTTTACGGCCTGAGCTTGGGAGGCCGGCGGATCAGCAATTGCAGAAGCAGGCAGCGGCAGAGAGGGAATGGTGCAGGCAGGCGCTGAGAAGGACGCGCAGTCCATCTCTCTCAGAAAAGAACAATGGGAAACCAAACATCAAAGAACAGAAAGGAAGATCCCTAAATACGTTCCGCCTCACCTTTCTCCAGATAAGAAGTGGCTTGGAACTCCCATTGAGGAGATGAGAAGAATGCCTCAGTGTGGGATCCGGCTGCCTCTCTTGAGACCATCTGCCAATCACACAGTAACTATTTGGAATGGTGAGCGAACTGCGGGGAGCCGGTGGGAGCTCATTCAGACTGCACTTCTCAACAAATTTACACGACCCCAAAACTTGAAGGATGCTATTCTGAAATACACTGTGGCATATTCTAAGAAATGGGACTTTACAGCTTTGATCGATTTCTGGGATAAGCTTTCGAACCTCTGATTTGGAGTTCAGTTGGGAGATTTGACCTTTTTGGACCTCTTCCCTTGGTGACTCACAGTCTCTGGAATCATAAGGTACTTGAAGAAACAGAAGCTCAACATTTATATCAGTCCATCTTGCCTGATATGGTGAAAATTGCACTCTGTCTGCCAAATATTTGCACCCAGCCAATACCACTCCTGAAACAGAAGATGAATCATTCCATCACAATGTCGCAGGAACAGATTGCCAGTCTTTTAGCTAATGCTTTCTTCTGCACATTTCCACGATGAAATGCTCAGATGAAATCGGAGTATTCTAGTTACCCAGACATTAACTTCAATCGATTGTTTAGAGGACGTTAGTCAA
>Hoch_g2w_1_PG1_Linear_2200_1317
CCAGTCCGCTCACCATTCCAAACAGTTACTGTGTGATTGGCAGATGGTCTCAAGAGAGGCAGCCAAGAGATCCACACTGAGGCATTCTTCTCATCTCCTCAATGGGAGTTCCAAGCCACTTCTTATCTGGAGAAAGGTGAGGCAAGACGTATTAGGGATCTTCCTTTCTGTTCTTTGATGTTTGGTTTCCCATTGTTCTTTTCTGAGAGAGATGGACTGCGCGTCCTTCTCAGCGCCTGCCTGCACCATTCCCTTCTGCCGCTGCCTGCTTCTGCAATTGCTGATCCGCCGGCCTCCCAAGTCAGGCCGTAAACACTCGCCTGTTTTCTCTCTTCCACTGGCACCCCACCTGCCTCAATACGCCGGCTTTG
>Hoch_g2w_1_PG1_Linear_2200_1318
CCGATTTCATCCTGAGCATTTAGTCGTGGAAATGTGCAGAAGAAAGCATTAAAAGACTGGCAATCTGTTCCTGCGACATTGTGATGCTCAATGATTCATCTTCTGTTTCAGGAGTGGTATTGGCTGGGTGCAAATATTTGGCAGACAGAGTGCAATTTTCACCATATCAGGCAAGATGGACTGATATAAATGTTGAGCTTCTGTTTCTTCAAGTACCTTATGATTCCAGAGACTGTGAGTCACCAAGGGAAGAGGTCCAAAAAGGTTAAATTTCCACTGAACTCCAAATCAGAGGTTCGAAAGCTTATCCCAGAAATCGATCAAAGCTGTAAAGTCCCATTTCTTAGAATACACAGTGTATTTCAGAATAGCATCCTTCAAGTTTTGGGGTCGTGTAAATTTGTTGAGAAGTGCAGTCTGAATGAGCCTCCACCGGCTCCCCGCAAGTCGCTCACCATTCCAAATAGTTACTGTGTGATTGGCAGATGGTCTCAAGAGAGGCAGCCGGATCCCACACTGAGGCATTCTTCTCATCTCCTCAATGGGAGTTCCAAGCCACTTCTTATCTGGAGAAAGGTGAGGCGGAACGTATTTAGGGATCTTCCTTTCTGTTCTTTGATGTTTGGTTTCCCATTGTTCTTTTGAGAGAGAGATGGACTGCGCGTCCTTCTCAGCGCCTGCCTGCACCATTCCCTCTCTGCCGCTGCCTGCTTCTGCAATTGCTGATCCGCCGGCCTCCCAAGTCAGGCCGTAAACACTCGCCTGCTTTCTCTCTTCCACTGGCACCCCACCTGCCTCAATGCGCCGCTTGA
>Hoch_g2w_1_PG1_Linear_2200_1319
CAGGCAAGTGTTTACGGCCTGACTTGGGAGGCCGGCGGATCAGCAATTGCAGAAGCAGGCAGCGGCAGAGAGGGAATGGTGCAGGCAGGCGCTGAGAAGGACGCGCAGTCCATCTCTACTGAGAAAAGAACAATGGGAAACCAAACATCAAAGAACAGAAAGGAAGATCCCTAAATACGTTCCGCCTCACCTTTCTCCAGATAAGAAGTGGCTTGGAACTCCCATTGAGGAGATGAGAAGAATGCCTCAGTGTGGGATCCGGCTGCCTCTCTTGAGACCATCTGCCAATCACACAGTAACTGTTTGGAATGGTGGACGATCCGCGGGGAGCCGGTGGGAGCTCATTCAGACTGCACTTCTCAACAAATTTACACGACCCCAAAACTTGAAGGATGCTATTCTGAAATACACTGTGGCATATTCTAAGAAATGGGACTTTACAGCTTTGATCGATTTCTGGGATAAGCTTTGAACCTTGATTTGGAGTTCAGTGGAAATTTAACCTTTTTGGACCTCTTCCCTTGGTGACTCACAGTCTCTGGAATCATAAGGTACTTGAAGAAACAGAAGCTCAACATTTATATCAGTCCATCTTGCCTGATATGGTGAAAATTGCACTCTGTCTGCAAATCTTGCACCCAGCCAATACCACTCCTGAAACAGAAGATGAATCATTCCATCACAATGTCGCAGGAACAGATTGCCAGTCTTTTAGCTAATGCTTTCTTCTGCACATTTCCACGATGAAATGCTCAGATGAAATCGGAGTATTCTAGTTACCCCAGACATTAACCTCAATCGATTGTTTGAGGGACGTTCATCAA
>Hoch_g2w_1_PG1_Linear_2200_1320
TCAAACAATCGATTGAAGTTAATGTCTGGCAACATCAATACTCCGATTTCATCTTAGCATTTCGTCGTGGAAATGTGCAGAAGAAAGCATTAGCTAAAAGACTGGCAATCTGTTCCTGCGACATTGTAGTGGATGATTCATCTTCTGTTTTCAGGAGTGGTATTGGCTGGGTGCAAATATTTGGCAGACGAGGTCCAATTTAGCCGCCATTGTCGGCAAGATGGACTGGTGTCGATGTGCAGCTTCTGCTTCTTCAAGTACCAAGCGAGGTGGCGCTGCCTCTGTGCTGTCCCGCCCGCCCTGGGACGCAGGCTCGCGAGGACGGTGGGACCCTGAACTGCACGTCGACGTCCTGGGGTCGAGGACGCGCCTCTGCCTGCTGGGAAAGCCGGGCGTCCGAGCAGCCGGCAAGGTGTAGCGGCGCCCGGCGGGGTCGCTGGTGCAGGGTTCACAGCCGGGGCCAGCAGCTCGTGCTCGGAGCCAGCAGCGCACTGTCCCCGGGCCGGCCCGGGCGGAGAGCCTGGTCGCCAACCCTGAGAGAGATGGACTGCGCCTCCTTCTCAGCGCCTGCCTGCACCATTCCCTCTCTGCCGCTGCCTGCTTCTGCAATTGCTGATCCGCCGGCCTCCCAAGTCAGGCCGTAAACACTCGCCTGCCTTCCCTTCCACTGGCACCCCACTTGCCTCAATGCGCCGCTTTAT
>Hoch_g2w_1_PG1_Linear_2200_1321
GTGCAGAAGAAAGCATTAGCTAAAAGACTGGCAATCTGTTCCTGCGACATTGTGATGGAATGATTCATCTTCTGTTTTCAGGAGTGGTATTGGCTGGGTGCAAATATTTGGCAGACAGAGTGCAATTTTCACCATATCAGGCAAGATGGACTGATATAAATGTTGAGCTTCTGCTTCTTCAAGTACCTTATCCCAGAAATCGATCAAAGCTGTAAAGTCCCATTTCTTAGAATGCCACATTGTATTTCAGAATAGCATCCTTCAAGTTTTGGGGTCGTGTAAATTTGTTGAGAAGTGCAGTCTGAATGAGCTCCCACCGGCTCCCCGCAGTTCGCTCACCATTCTCATCTTCCACTGGGTACAAATTTTGTTCTGAACAAGGCATTTTAACATGCTTGTTATCCCACAAATCTTTATAATGTGTTGGAAAAGGTTTAGGAACTTCTCCTGCTCGCAAAAGATCTACCCGAATAGTTACTGTGTGATTGGCAGATGGTCTCAAGAGAGGCAGCCGGATCCCACACCGAGGCATTCTTCTCATCTCCTCAATGGGAGTTCCAAGCCACTTCTTATCTGGAGAAAGGTGAGGTGGAACGTATTTAGGGATCTTCCTTTCTGTTCTTTGATGTTTGGTTTCCCACTGTTCTTTTCTTCTGTCCTCTGCTTTG
>Hoch_g2w_1_PG1_Linear_2200_1322
GCCTGTTCATCTTCTGTAGTCTGCTTTCATTTGCAAGCTTTACAGTTGTGAGAAACTGTTGATTGTCTCTATTCTCTTCACTATCTGTGTCACTGTGATCATCATTTTGAGGTGACCGATCAATGTTAGCATTACTAAACTGCTCTGGTACCAGGGTTACTGTTTGAGGTTCACTTTCCAAAAGCTGCTCCGTGTGTTTCCCTTCATTTTAACTACACATTTGCTGCAGTCTGATGCTGGTTCAAATACTGTGTACTTTTTTCAGTGGGTGACTTATCAAGACTTAGCTGAGAAACATTTTCTAATTTTTCTACATTATGTTGGTAAAAGTTATCTTTTTGTACAGAACTCATCATGGATTCTATTCTTGTATTGTTGTTTTCTTTTCTATCCAAACTTTCTGATTCCGCTGTCTTGATTCCTTTAGTGTCCATCCAACTGGTAATAGTCTTTTGTTGAAAACTCAATGCGCCGCTTTGT
>Hoch_g2w_1_PG1_Linear_2200_1323
ACAATCGATTGAAGTTAATGTTGTGGGTAACTAGAATACTCCGATTTCATCTGAGCATTTCATCGTGGAAATGTGCAGAAGAAAGCATTAGCTAAAAGACCGGCAATCTGTTCCTGCGACATTGTGATGGAATGATTCATCTTCTGTTTCAGGAGTGGTATTGGCTGGGTGCAAATATTTGGCAGACAGAGTGCAATTTCACCATATCAGGCAAGATGGACTGATATAAATGTTGAGCTTCTGTTTCTTCGAATTGCCTTTATCCCAGAAATGGATCAAAGCTGTAAAGTCCCATTTCTTAGAATATGCCACAGTGTATTTCAGAATAGCATCCTTCAAGTTTTGGGGTGAGATGTAAATTTGTTGAGAAGTGCAGTGAATGAGCTCCACCGGCTCCCCGCAGTTCGCTCACCATTCCAAATAGTTACTGTGTGAATTGGCAGATGGTCTCAGAGGCAGCCGGATCCCACACTGAGGCATTCTTCTCATCTCCTCAATGGGAGTTCAAGCCACTTCTTATCTGGAGAAAGGTGAGGCGGAACGTATGCGGATCTCCTTTTCTGTTCTTTGATGTTTGGTTTCCCATTGTTCTTTTCTGAGAGAGATGGACTGCGCGTCCTTCTCAGCGCCTGCCTGCACCATTCCCTCTCTGCCGCTGCCTGCTTCTGCAATTGCTGATCCGCCGGCCTCCCAAGTCAGGCCGTAAACACTCGCCTGCTTTCTCTCTTCCACTGGCACCCCACCTGCCTCAATGCGCCGCTTTGT
>Hoch_g2w_1_PG1_Linear_2200_1324
TTCAGACTGCACTTCTCAACAAATTTACACAACCAAAAACTTGAAGGATGCTATTCTGAAATACAATGTGGCATATTAAGAAATGGGACTTTACAGCTTTGATCGATTTCTGGGATAAGGTACTTGAAAAAGCAGAACTTCAACGTTATATCAGTCCATCTTGCCTGATATGGTGAAAATTGCACTGTATGCCAATCACCCCACCAATACCACTCCTGAAACAGAAGATGAATCATTCCATTCACAATGTCGCAGGAACAGATTGCCAGTCTTTTAGCTAATGCTTTCTTCTGCACATTTCCACGACGAAATGCTAAGATGAAATCGGAGTATTCTAGTTACCCAGACATTAACTTCAATCGATTGTTTGAGGGACGTTCAGTG
>Hoch_g2w_1_PG1_Linear_2200_1325
TCTCTCTCGAATGGTGAGCGAACTGCGGGGAGCCGGTGGGAGCTCATTCAGACTGCACTTCTCAACAAATTTACACGACCCCAAAACTTGAAGGATGCTATTCTGAAATACACTGTGGCATATTCTAAGAAATGGGACTTTACAGCTTTGATCGATTTCTCGATAAGGTACCTGAAGAAACAGAAGCTCAACATTTATATCAGTCCATCTTGCCTGATATGGTGAAAATTGCACTCTGTCTGCCAAATATTTGCACCCAGCCAATACCACTCCTGAAACAGAAGATGAATCATTCCATCACAATGTCGCAGGAACAGATTGCCAGTCTTTTAGCTAATGCTTTCTTCTGCACATTTCCACGATGAAATGCTCAGATGAAATCGGAGTTGTAGTTACCCAGACATTAACTTCAATCGATTGCTCGAGGACGTACGTG
>Hoch_g2w_1_PG1_Linear_2200_1326
TCGGTGTGTGGATGTAGGTTCCTACTCTTGAGACCATCTGCCAATCACACAGTAACTATTTGGAATGGTGAGCGAACTGCGGGGAGCCGGTGGGAGCTCATTCAGACTGCACTTCTCAACAAATTTACACGACCCCAAAACTTGAAGGATGCTATTCTGAAATACACTGTGGCATATTCTAAGAAATGGGACTTTACAGCTTTGATCGATTTCTCAATCCTTTCGAACCTCTGATTTGGAGTTCAGTTGGAAATCTAACCTTTTTGGACCTCTTCCCTTGAGTCATTCACAGTCTCTGGAATCATAAGGGTCTGAAGAAACAGAAGCTCAACATTTATATCAGTCCATCTTGCCTGATATGGTGAAAATTGCACTCTGTCTGCCAAATATTTGCACCCAGCCAATACCACTCCTGAAACAGAAGATGAATCATTCCATCGCAATGCGCAGGAACAGATTGCCAGTCTTTTAGCTAATGCTTTCTTCTGCACATTTCCACGATGAAATGCTCAGATGAAATCGGAGTATTCTAGTTACCCAGACATTAACTTCAATCGGATTGGAATGAGGTCATGCATTTTTGGGAGAATACCACAGAAATGATCCTGTGTCCTTCTGAGTGCACCATATCAGTGATAATAATACTCT
>Hoch_g2w_1_PG1_Linear_2200_1327
GTCTGGGTAACTAGAATACTCCGATTTCATCTTAGCATTTCGTCGTGGAAATGTGCAGAAGAAAGCATTAGCTAAAAGACTGGCAATCTGTTCCTGCGACATTGTGATGGAATGATTCATCTTCTGTTTCAGGAGTGGTATTGGCTGGGTGCAAATATTTGGCAGACAGAGTGCAATTTTCACCATATCAGGCAAGATGGACTGATATAAATGTTGAGCTTCTGCTTCTTCAAGTACCTTATCCCCAGAAATCGATCAAAGCTGTAAAGTCCCATTTCTTAGAATATGCCACATTGTATTTCAGAATAGCATCCTTCAAGTTTTGGGGTCGTGTAAATTTGTTGAGAAGTGCAGTCTGAAATAAGCTCCCACGGCTCCCCGCAGTTCGCTCACCATTCTCATCTTCCACTGGGTACAAATTATCTGAACAAGGCATTTTAACATGCTTGTTATCCCACAAATCTTTATAATGTGTTGGAAAAGGTTTAGGAACTTCTCCTGCTCGCAAAAGATCTACCCGAATAGTTACTGTGTGATTGGCAGATGGTCTCAGAGGCAGCCGGATCCCACACCGAGGCATTCTTCTCATCTCCTCAATGGGAGTTCCAAGCCACTTCTTATCTGGAGAAAGGTGAGGTGGAACGTATTTAGGGATCTTCCTTTCTGTTCTTTGATGTTTGGTTTCCCACTGTTCTTTTCTTCTGTCCTCTGCTTTGGGCAGTCTCATGAAATGATCTGTGATTTAGAATCCTTTTTTCCATGTTGCTTAGAATTTCTGCATTCTACATTCAGGCTAGAAATATTTCCAGGTAGTTTAGCATTTAAATCATTCATTCCAGTGCGACTCTCTCCTCCTTCAAATTGGAAATGTAATCTAACTTCACCGCCCTTAGTAGAGTACCGTTTCCTAAATTCAATGTCAGCGTCTCTTGCTTGGAACCTTGAAGGTTTATTTGCTGTTTGGGAGGAACTACCATCTTCTTGTTCATCAAAACCTGGACTTGTCTCCTCATCTGCTTCTGAGTCTTGACAACTATTTCAGAATTATCCACATCCATCGGTGACTGGGGTTCACTTTCCTTCTCAAATGGAGGAGAATTTCCTTAATTTTCTTGTCTAGTCAATTTGTTGTCATTTTTTGGCCCAGTACCAACATCCTCAGAGCCAACATCTGACAATGGACTCTCTGGCACCACATCTATCTCATCTTGCTGACAACTCCATCCCCAGGATCGCAAGACTTGCTGCACTTCTGGTGGCTTTTGGCTTCTCTGGCCTGTTCATCTTCTGTAGTCTGCTTTGCATTTGCAAGCTTTACAGTTGTGAGAAACTGTTGATTGTCTCTATTCTCTTCACTATCTGTGTCACTGTGATCATCATTTTGAGGTGACCGATCAATGTTAGCATTACTAAACTGCTCTGGTACCAGGGTTACTGTTTGAGGTTCACTTTCCAAAAGCTGCTCCGTGTGTTTCCCTTCATTTTGCCACTTACACATTGCTGCAGTCTGATGCTGGTTCAAATACTGTGTACTTTTTTCAGTGGGTGACTTATCAAGACTTAGCTGAGAAACATTTTCTAATTTTTCTACATTATGTTGGTAAAAGTTATCTTTTTGTACAGAACTCATCATGGATTCTATTCTTGTATTGTTGTTTTCTTTACTATCCAAACTTTCTGATTCCGCTGTCTTGATTCCTTTAGTGTCCATCCAACTGGTAATAGTCTTTTGTTTGAAAACAAGCGAGGTGGCGCTGCCTCTGTGCTGTCCCGCCCGCCCTGGGACGCAGGCTGGCGAGGACGGTGGGACCCTGAACTGCACGTGAGCGTCCTTGGGGTCGAGGACGCGCCTCTGCCTGCTGGGAAAGCTCCGGGCGTCCGAAGCAGCCGGCGAAGTTGTAGCGGCGCCCCAGCGGGGTCGCTTGGTGCAGGGTTCACAGCCAGGGGCCCGCATTCATGCTGGGACCAGCAGCGCACTGTCCCCGGGCCGGCCCGGGCGGAGAGCCTCATTCACTAACCCTGAGAGAGATGGACTGCGCCTCCTTCTCAGCGCCTGCCTGCACCATTCCCTCTCTGCCGCTGCCTGCTTCTGCAATTGCTGATCCGCCGCCTCCCAGAAGTAGCAGTAAACACTCGCCTGCCTTCCCTCTTCCACTGGCACCCCACCTGCCTCAATGCGCCGGCTTTGA
>Hoch_g2w_1_PG1_Linear_2200_1328
GAATTGTGAGATCTGAATGAGCTCCCACCGGCTCCCCGCAGTTCGCTCACCATTCCAAACAGTTACTGTGTGATTGGCAGATGGTCTCAAGAGGCGGCCGGATCCCACACTGAGGCATTCTTCTCATCTCCTCAATGGGAGTTCCAAGCCACTTCTTATCTGGAGAAAGGTGAGGCGGAACGTGTTGCGGGATCTTCCTTTCTGTTCTTTGATGTTTGGTTTCCCATTGTTCTTTTCTGAGAGAGATGGACTGCGCGTCCTTCTCAGCGCCTGCCTGCACCATTCCCTCTCTGCCGCTGCCTGCTTCTGCAATTGCTGATCCGCCGGCCTCCCAAGTCAGGCCGTAAACACTCGCCTGCTTTCTCTCTTCCACTGGCACCCCACCTGCCTCAATAGGGCTTTTGGGT
>Hoch_g2w_1_PG1_Linear_2200_1329
CCAACATAATGTAGAAAAAAGTCAATACTTATCAGCTAAGTCTTGATAAGTCACCCACTGAAAAAAGTACACAGTATTTGAACCAGCATCAGACTGCAGCAATGTGTAAGTGGCAAAATGAAGGGAAACACACGGAGCAGCTTGGAAAGTGAACCTCAAACAGTAACCCTGGTACCAGAGCAGTTTAGTAATGCTAACATTGATCGGTCACCTCAAAATGATGATCACAGTGACACAGATAGTGAAGAGATAGAGACAATCAACAGTTTCTCACAACTGTAAAGCTTGCAAATGCAAAGCAGACTACAGAAGATGAACAGGCCAGAGAAGCCAAAAGCCACCAGAAGTGCAGCAAGTCTTGCGATCCTGGGGAAGACTGTGCAAGTTGTCAGCAAGATGAGATAGATGTGGTGCCAGAGAGTCCATTGTCAGATGTTGGCTCTGAGGATGTTGGTACTGGGCCAAAAAATGACAACAAATTGACTAGACAAGAAAGTTGCCTAGGAAATTCTCCTCCATTTGAGAAGGAAAGTGAACCAGAGTCACCGATGGATGTGGATAATTCTAAAAATAGTTGTCAAGACCAGAAGCAGATGAGGAGACAAGTCCAGGTTTTGATGAACAAGAAGATGGTAGTTCCTCCCAAACAGCAAATAAACCTTCAAGGTTCCAAGCAAGAGACGCTAACATTGAATTTAGGAAACGGTACTCTACTAAGGGCGGTGAAGTTAGATTACATTTCCAATTTGAAGGAGAGAGTCGCACTGGAATGAATGATTTAAATGCTAAACTACCTGGAAATATTTCTAGCCTGAATGTAGAATGCAGAAATTCTAAGCAACATGGAAAAAAGGATTCTAAAATCACAGATCATTTCATGAGACTGCCCAAAGCAGAGGACAGAAGAAAAGAACAGTGGGAAACCAAACATCAAAGAACAGAAAGGAAGATCCCTAAATACGTTCCACCTCACCTTTCTCCAGATAAGAAGTGGCTTGGAACTCCCATTGAGGAGATGAGAAGAATGCCTCGGTGTGGGATCCGGCTGCCTCTCTTGAGACCATCTGCCAATCACACAGTAACTATTCGGGTAGATCTTTTGCGAGCAGGAGAAGTTCCTAAACCTTTTCCAACACATTATAAAGATTTGTGGGATAACAAGCATGTTAAAATGCCTTGTTCAGAACAAAATTTGTACCCAGTGGAAGATGAGAATGGTGAGCGAACTGCGGGGAGCCGGTGGGAGCTCATTCAGACTGCACTTCTCAACAAATTTACACGACCCCAAAACTTGAAGGATGCTATTCTGAAATACAATGTGGCATATTAAGAAATGGGACTTTACAGCTTTGATCGATTTCTGGGATAAGGTACTTGAAGAGCAGAAGCTCAACATTTATATCAGTCCATCTTGCCTGATATGGTGAAAATTGCACTCTGTCTGCCAAATATTTGCACCCAGCCAATACCACTCCTGAAACAGAAGATGAATCATTCCATCACAATGTCGCAGGAACAGATTGCCAGTCTTTTAGCTAATGCTTTCTTCTGCACATTTCCACGACGAAATGCTAAGATGAAATCGGAGTATTCTAGTTACCCAGACATTAACTTCAATCGATTGTTTGAGGGACGTTCATGTG
>Hoch_g2w_1_PG1_Linear_2200_1330
TGACCGTCTCTCTCGGACGCCCGGAGCTTTCCCAGCAGGCAGAGGCGCGTCCTCGACCCCAAGGACGCTCACGTGCAGTTCAGGGTCCCACCGTCCTCGCCAGCCTGCGTCCCCCAGGGCGGGCGGGACGGCGCAGAGAGGCAGCGCCACCTCGCTTGGTTTATCCAGATGTGTTGCTATAGACTTTTTGTGAAAGTGGAATGTTCCTTTGACATGCAGTTTTCAACAAAAGACTATTACCAGTTGGATGGACACTAAAGAGATCAAGACAGCGGAATCAGAAAGTTTGGATAGTAAAGAAAACAACAATACAAGAATAGAATCCATGATGAGTTCTGTACAAAAAGATAACTTTTACCAACATAATGTAGAAAAATTAGAAAATGTTTCTCAGCTAAGTCTTGATAAGTCACCCACTGAAAAAAGTACACAGTATTTGAACCAGCATCAGACTGCAGCAATGTGTAAGTGGCAAAATAAAGGAAGACACGGAGCAGCTTTTGGAAAGTGAACCTCAAACAGTAACCCTGGTACCAGAGCAGTTTAGTAATGCTGACGTTGATAGGTCAGCCTCAAAATGATGATCACAGTGACACAGATAGTGAAGAGAATAGAGACAATCAACAGTTTCTCACAACTGTAAAGCTTGCAAATGCAAAGCAGACTACAGAAGATGAACAGGCCAGAGAAGCCAAAAAGCCACCAGAAGTGCAGCAAGTCTTGCGATCCTGGGGAAGACTGTGCAAGTTGTCAGCAAGATGAGATAGATGTGGTGCCAGAGAGTCCATTGTCAGATGTTGGCTCTGAGATGTGGTACTGGGCCAAAAAATGACAACAAATTGACTAGACAAGAAAGTTGCCTAGGAAATTCTCCTCCATTTGAGAAGGAAAGTGAACCCGAGTCACCGATGGATGTGGATAATTCTAAAAATAGTTGTCAAGACTCAGAAGCAGATGGAGACAGTAGGTTTTGATGAACAGAAGAATGGTAGTTCCTCCCAAACAGCAAATAAACCTTCAAGGTTCCAAGCAAGAGACGCTGACATTGAATTTAGGAAACGGTACTCTACTAAGGGCGGTGAAGTTAGATTACATTTCCAATTTGAAGGAGGAGAGAGTCGCACTGGAATGAATGATTTAAATGCTAAACTACCTGGAAATATTTCTAGCCTGAATGTAGAATGCAGAAATTCTAAGCAACATGGAAAAAAGGATTCTAAAATCACAGATCATTTCATGAGACTGCCCAAAGCAGAGGACAGAAGAAAAGAACAGTGGGAAACCAAACATCAAAGAACAGAAAGGAAGATCCCTAAATACGTTCCACCTCACCTTTCTCCAGATAAGAAGTGGCTTGGAACTCCCATTGAGGAGATGAGAAGAATGCCTCGGTGTGGGATCCGGCTGCCTCTCTTGAGACCATCTGCCAATCACACAGTAACTATTCGGGTAGATCTTTTGCGAGCAGGAGAAGTTCCTAAACCTTTTCCAACACATTATAAAGATTTGTGGGATAACAAGCATGTTAAAATGCCTTGTTCAGAACAAAATTTGTACCCAGTGGAAGATGAGAATGGTGAGCGAACTGCGGGGAGCCGGTGGGAGCTCATTCAGACTGCACTTCTCAACAAATTTACACGACCCCAAAACTTGAAGGATGCTATTCTGAAATACAATGTGGCATATTCTAAGAAATGGGACTTTACAGCTTTGATCGATTTCTGGGATAAGGTACTTGAAGAAGCAGAAGCTCAACATTTATATCAGTCCATCTTGCCTGATATGGTGAAAATTGCACTCTGTCTGCCAAATATTTGCACCCAGCCAATACCACTCCTGAAACAGAAGATGAATCATTCCATCACAATGTCGCAGGAACAGATTGCCAGTCTTTTAGCTAATGCTTTCTTCTGCACATTTCCACGACGAAATGCTAAGATGAAATCAGAGTATACATACCCAGACATTAACTTCAATCGATTGTTTGAGGGACGTTCATATG
>Hoch_g2w_1_PG1_Linear_2200_1331
CCAACACTTCCACTGTTTTCGCATTTATCGTGAAACGCTTTCGCGTTTTTCGTCACTTCAGGGTAACTAGAATACTCCGATTTCATCTGAGCATTTCATCGTGGAAATGTGCAGAAGAAAGCATTAGCTAAAAGACTGGCAATCTGTTCCTGCGACATTGTGATGGAATGATTCATCTTCTGTTTCAGGAGTGGTATTGGCTGGGTGCAAATATTTGGCAGACAGAGTGCAATTTTCACCATATCAGGCAAGATGGACTGATATAAATGTTGAGCTTCTGTTTCTTCAAGTACCTTATGATTCCAGAGACTGTGAGTCACCAAGGGAAGAGGTCCAAAAAGGTTAAATTTCCACTGAACTCCAAATCAGAGGTTCGAAAGCTTATCCCAGAAATCGATCAAAGCTGTAAAGTCCCATTTCTTAGAATATGCCACAGTGTATTTCAGAATAGCATCCTTCAAGTTTTGGGGTCGTGTAAATTTGTTGAGAAGTGCAGTCTGAATGAGCTCCCACCGGCTCCCCGCAGTTCGCTCACCATTCCAAACAGTTACTGTGTGATTGGCAGATGGTCTCAAGAGAGGCAGCCGGATCCCACACTGAGGCATTCTTCTCATCTCCTCAATGGGAGTTCCAAGCCACTTCTTATCTGGAGAAAGGTGAGGCGGAACATATTTAGGGATCTTCCTTTTCTGTTCTTTGATGTTTGGTTTCCCATTGTTCTTTTCTGAGAGAGATGGACTGCGCGTCCTTCTCAGCGCCTGCCTGCACCATTCCCTCTCTGCCGCTGCCTGCTTCTGCAATTGCTGATCCGCCGGCCTCCCAAGTCAGCCATAAACACTCGCCTGCTTTCTCTCTTCCACTGGCACCCCACCTGCCTCAATACGCCGCTTTG
>Hoch_g2w_1_PG1_Linear_2200_1332
AACGGTTGCTTGTGTGATTGGCAGATGGTCTCAAGAGAGGCAGCCGGATCCCACACTGAGGCATTCTTCTCATCTCCTCAATGGGAGTTCCAAGCCACTTCTTATCTGGAGAAAGGTGAGGCGGAACGTATTTAGGGATCTTCCTTTCTGTTCTTTGATGTTTGGTTTCCCATTGTTCTTTTCTGAGAGAGATGGACTGCGCGTCCTTCTCAGCGCCTGCCTGCACCATTCCCTCTCTGCCGCTGCCTGCTTCTGCAATTGCTGATCCGCCGGCCTCCCAAGTCAGGCCGTAAACACTCGCCTGCTTTCTATTACTCCACTGGCACCCCACCTGCCTCAATACGCCGCTTAT
>Hoch_g2w_1_PG1_Linear_2200_1333
TCAGTGTGGGATCCGGCTGCCTCTCTTAAGACCATCTGCCAATCACACAGTAACTATTTGGAATGGTGAGCGAACTGCGGGGAGCCGGTGGGAGACTCGTTCCAGACTGCACTTCTCAACAAATTTACACGACCCCCAAAACTTGAAGGATGCTATTCTGAAATACACTGTGGCATATTCTAAGAAATGGGACTTTACAGCTGATCGATTTCTGGGATAAGCTTCGAACCTCTGATTTGGAGTTCAGTGGAAATTTAACCTTTTTGGACCTCTTCCCTTGGTGACTCACAGTCTCTGGAATCATAAGGTACTTGAAGAAACAGAAGCTCAACATTTATATCAGTCCATCTTGCCTGATATGGTGAAAATTGCACTCTGTCTGCCAAATATTTGCACCCAGCCAATACCACTCCTGAAACAGAAGATGAATCATTCCATCACAATGTCGCAGGAACAGATTGCCAGTCTTTTAGCTAATGCTTTCTTCTGCACATTTCCACGATGAAATGCTCAGATGAAATCGGAGTATTCTAGTTACCCAGACATTAACTTCAATCGATTGTTTGAGGGACGTTGGTGAG
>Hoch_g2w_1_PG1_Linear_2200_1334
GCAGTGCAATTGGTCCCGCAGCTCGCTCACCATTCTCATCTTCCACTGGGTACAAATTTTGTTCTGAACAAGGCATTTTAACATGCTTGTTATCCCACAAATCTTTATAATGTGTTGGAAAAGGTTTAGGAACTTCTCCTGCTCGCAAAAGATCTACCCGAATAGTTACTGTGTGATTGGCAGATGGTCTCAAGAGAGGCAGCCGGATCCCACACCGAGGCATTCTTCTCATCTCCTCAATGGGAGTTCCAAGCCACTGCTTATCTGGAGAAAGGTGAGGTGGAACGTATTCAGGGATCTTCCTTTCTGTTCTTTGATGTTTGGTTTCCCACTGTTCTTTTCTTCTGTCCTCTGCTTTGGGCAGTCTCATGAAATGATCTGTGATTTTAGAATCCTTTTTTCCATGTTGCTTAGAATTTCTGCATTCTACATTCAGGCTAGAAATATTTCCAGGTAGTTTAGCATTTAAATCATTCATTCCAGTGCGACTCTCTCCTCCTTCAAATTGGAAATGTAATCTAACTTCACCGCCCTTAGTAGAGTACCGTTTCCTAAATTCAATGTCAGCGTCTCTTGCTTGGAACCTTGAAGGTTTATTTGCTGTTTGGGAGGAACTACCATCTTCTTGTTCATCAAAACCTGGACTTGTCTCCTCATCTGCTTCTGAGTCTTGACAACTATTTTTAGAATTATCCACATCCATCGGTGACTCGGGTTCACTTTCCTTCTCAAATGGAGGAGTTTCCTAGGCAACTTTCTTGTCTTAGTGAATTTGTTGTCATTTTTTGGCCCAGTACCAACATCCTCAGAGCCAACATCTGACAATGGACTCTCTGGCACCACATCTATCTCATCTTGCTGACAACTTGCACAGTCTTCCCCAGGATCGCAAGACTTGCTGCACTTCTGGTGGCTTTTGGCTTCTCTGGCCTGTTCATCTTCTGTAGTCTGCTTTGCATTTGCAAGCTTTACAGTTGTAGAAACTGTTGATTGTCTCTATTCTCTTCACTATCTGTGTCACTGTGATCATCATTTTGAGGTGACCGATCAATGTTAGCATTACTAAACTGCTCTGGTACCAGGGTTACTGTTTGGTTCACTTTCCAAAAGCTGCTCCGTGTGTTTCCCTTCATTTTGCCACTTACACATTGCTGCAGTCTGATGCTGGTTCAAATACTGTGTACTTTTTTCAGTGGGTGACTTATCAAGACTTAGCTGAGAAACATTTTCTAATTTTTCTACATTATGTTGGTAAAAGTTATCTTTTTGTACAGAACTCATCATGGATTCTATTCTTGTATTGTTGTTTTCTTTACTATCCAAACTTTCTGATTCCGCTGTCTTGATTCCTTTAGTGTCCATCCAACTGGTAATAGTCTTTTGTTTGAAAACAAGCGAGGTGGCGCTGCCTCTGTGCTGTCCGCCCGCCCTGGGACGCAGGCTGGCGAGGACGGTGGGACCCTGAACTGCACGTGAGCGTCCTTGGGGTCGAGGACGCGCCTCTGCCTGCTGGGAAAGCTCCGGGCGTCCGAAGCAGCCGGCGAAGTTGTAGCGGCGCCCCAGCGGGGTCGCTTGGTGCAGGGTTCACAGCCGGGGCCCGCATTCATGCTGGGACCAGCAGCGCACTGTCCCCGGGCCGGCCCGGGCGGAGAGCCTCATTCACTAACCCCTCAATGGACTGTGCCTCCTTCTAGCGCCTGCCTGCACCATTCCCTCTCTGCCGCTGCCTGCTTCTGCAATTGCTGATCCGCCGGCCTCCGAGTCGCCGTAAACACTCGCCTGCCTTCCCTCTTCCACTGGCACCCCACCTGCCTCAATGCGCCGCTTTG
>Hoch_g2w_1_PG1_Linear_2200_1335
CTGGACTTGTTTCCTCATCTGCTTCTGAGTCTTGACAACTATTTTTAGAATTATCCACATCCATCGGTGACTCGGGTTCACTTTCCTTCTCAAATGGAGGAGAATTTCCTAGGCAACTTTCTTGTCTAGTCAATTTGTTGTCATTTTTTGGCCAAGTACCAACATCCTCAGAGCCAACATCTGACAATGGACTCTCTGGCACCACATCTATCTCATCTTGCTGACAACTTGCACAGTCTTCCCCAGGATCGCAAGACTTGCTGCACTTCTGGTGGCTTTTGGCTTCTCTGGCCTGTTCATCTTCTGTAGTCTGCTTTGCATTTGCAAGCTTTACAGTTGTGAGAAACTGTTGATTGTCTCTATTCTCTTCACTATCTGTGTCACTGTGATCATCATTTTGAGGTGACCGATCAATGTTAGCATTACTAAACTGCTCTGGTACCAGGGTTACTGTTTGAGGTTCACTTTCCAAAAGCTGCTCCGTGTGTTTCCCTTCATTTTGCCACTTACACATTGCTGCAGTCTGATGCTGGTTCAAATACTGTGTACTTTTTTCAGTGGGTGACTTATCAAGACTTAGCTGAGAAACATTTTCTAATTTTTCTACATTATGTTGGTAAAAGTTATCTTTTTGTACAGAATTA
>Hoch_g2w_1_PG1_Linear_2200_1336
GCCACAGTGTCTTCAGAATAGCATCCTTCAAGTTTTGGGGTCGTGTAAATTTGTTGAGAAGTGCAGTCTGAATGAGCTCCCACCGGCTCCCCGCAGTTCGCTCACCATTCCAAATAGTTACTGTGTGATTGGCAGATGGTCTCAGAGGCAGCCGGATCCCACACTGAGGCATTCTTCTCATCTCCTCAATGGAGATTACAAGCCACTTCTTATCTGGAGAAAGGTGAGGCGGAACGTATTTAGGGATCTCCTTTCTGTTCTTTGATGTTTGGTTTCCCATTGTTCTTTTCTGAGAGAGATGGACTGCGCGTCCTTCTCAGCGCCTGCCTGCACCATTCCCTCTCTGCCGCTGCCTGCTTCTGCAATTGCTGATCCGCCGGCCTCCCAAGTCAGGCCGTAAACACTCGCCTGCTTTCTCTCTTCCACTGGCACCCCACCTGCCTCAATGCGCCGCTTTG
>Hoch_g2w_1_PG1_Linear_2200_1337
GATAGAAGTCGCTTTGGAATTCCCATTGAGGAGATGAGAAGAATGCCTCAGTGTGGGATCCGGCTGCCTCTCTTGAGACCATCTGCCAATCACACAGTAACTATTTGGAATGGTGAGCGAACTGCGGGGAGCCGGTGGAGACTCATTCAGACTGCACTTCTCAACAAATTTACACGACCCCAAAACTTGAAGGATGCTATTCTGAAATACACTGTGGCATATTCTAAGAAATGGGACTTTACAGCTTTGATCGATTTCTGGGATAAGCTCGAACCTCTGAATTTGGAGCTCAGTGGAAATTTAACCTTTTTGGACCTCTTCCTTGGTGACTCACAGTCTCTGGAATCATAAGGTACTTGAAGAAACAGAAGCTCAACATTTATATCAGTCCATCTTGCCTGATATGGTGGAGGATTCCACTCTGTCTGCAATCTTTGCACCCAGCCAATACCACTCCTGAAACAGAAGATGAATCATTCCATCACAATGTCGCAGGAACAGATTGCCAGTCTTTTAGCTAATGCTTTCTTCTGCACATTTCCACAATGAAAATGCTCAGATGAAATCGGAGTATTCTAGTTACCCAGACATTAACTTCAATCGGTCCTAAACATTCATATAAAGGCTTCCAATGTGATTAGCATCGATGCTTCTGAGTTTGCATGGAAACTAGATGGTCAGAGATAAATTGTGGGTCTCAGCAGTGGTCAGCCCAGGAGGTTTTTACATCTGCCTCTTCCCTGTATTGAAAATGCTGCTGGGCCATATGGCAGAGTGCCTCACAGAAGAGCCAGGAATGACTTTCTAGGCTACCCATACGGACTATCACTTGCTCGTATTTTAAAATGGAGATTAGAGGACGTTCATCATT
>Hoch_g2w_1_PG1_Linear_2200_1338
AGAATGCCTCGGTGTGGATCCGGCTGCCTCTTCTTGAGACCATATTCCCAATCACACAGTAACTATTCGGGTAGATCTTTTGCGAGCAGGAGAAGTTCCTAAACCTTTTCCAACACATTATAAAGATTTGCTGGGATAACCAGCCTGTAAAATGCCTTGTTAGAAACAAAATTTGTACCCAGTGGAAGATGAGAATGGTGAGCGAACTGCGGGGAGCCGGTGGATTTGGTTGCAGACTGCACTTCTCAACAAATTTACACGACCCCAAAACTTGAAGGATGCTATTCTGAATCCAATGTGGCATATTCTAAGAAATGGGACTTTACAGCTTTGATCGATTTCTGGGATAAGGTACTTGAAGAAGCAGAAGCTCAACATTTATATCAGGTCCATTCTGCCTGATATAGTGAAGATTCCACTGTGTCTGCCAAATCTTGCACCCAGCCAATACCACTCCTGAAACAGAAGATGAATCATTCCATCACAATGTCGCGGAACAGATTGCCAGTCTTTTAGCTAATGCTTTCTTCTGCACATTTCCGCGAAATGCTAAGATGAAATCGGAGTATTCTAGTTACCCAGACATTAACTTCAATCGATTGTTTGAGGGACGTTCATCT
>Hoch_g2w_1_PG1_Linear_2200_1339
GATAGTAAAGAAAACAACAATCAAGAATAGAATCCATGATGAGTTCTGTACAAAAAAGATAACTTTTACCAACATAATGTAGAAAAATTAGAAAATGTTTCTCAGCTAAGTCTTGATAAGTCACCCACTGAAAAAAGTACACAGTATTTGAACCAGCATCAGACTGCAGCAATGTGTAAGTGGCAAAATGAAGGGAGACACGGAGCAGCTTGGAAAGTGAACCTCAAACAGTAACCCTGGTACCAGAGCAGTTTAGTAATGCTAACATTGATCGGTCACCTCAAAATGATGATCACAGTGACACAGATAGTGAAGAGAATAGAGACAATCAACAGTTTCTCACAACTGTAAAGCTTGCAAATGCAAAGCAGACTACAGAAGATGAACAGGCCAGAAGCCAAAAGCCACCAGAAGTGCAGCAAGTCTTGCGATCCTGGGGAAGACTGTGCAAGTTGTCAGCAAGATGAGATCGATGTGGTGCCAGAGAGTCCATTGTCAGATGTTGGCTCTGAGGATGTTGGTACTGGGCCAAAAAATGACAACAAATTGACTAGACAAGAAAGTTGCCTAGGAAATTCTCCTCCATTTGAGAAGGAAAGTGAACCCCCGTCACCGATGGATGTGGATAATTCTAAAAATAGTTGTCAAGACTCAGAAGCAGATGAGGAGACAAGTCCAGGTTTTGATGAACAAGAAGATGGTAGTTCCTCCCAAACAGCAAATAAACCTTCAAGGTTCCAAGCAAGACACTGCATATTGAATTTAGGAAACGGTACTCTACTAAGGGCGGTGAAGTTAGATTACATTTCCAATTTGAAGGAGGAGAGAGTCGCACTGGAATGAATGATTTAAATGCTAAACTACCTGGAAATATTTCTAGCCTGAATGTAGAATGCAGAAATTCTAAGCAACATGGAGAAAAAGGATTCTAAAATCACAGATCATTTCATGAGACTGCCCAAAGCAGAGGACAGAAGAAAAGAACAGTGGGAAACCAAACATCAAAGAACAGAAAGGAAGATCCCTAAATACGTTCCACCTCACCTTTCTCCAGATAAGAAGTGGCTTGGAACTCCCATTGAGGAGATGAGAAGAATGCCTCGGTGTGGGATCCGGCTGCCTCTCTTGAGACCATCTGCCAATCACACAGTAACTATTCGGGTAGATCTTACAAGCAGGAGAAGTTCCTAAACCTTTTCCAACACATTATAAAGATTTGTGGGATAACAAGCATGTTAAAATGCCTTGTTCAGAGAACAAAAATTATTCTTACCAGTGGAAGATGAGAATGGTGAGCGAACTGCGGGGGACCGGTGGGAGCTCATTCAGACTGCACTTCTCAACAAATTTACACGACCCCAAAACTTGAAGGATGCTATTCTGAAATACAATGTGGCATATTCTAAGAAATGGGACTTTACAGCTTTGATCGATTTCTGGGATAAGGTACTTGAAGAAGCAGAAGCTCAACATTTATATCAGTCCATCTTGCCTGATATGGTGAAAATTGCACTCTGTCTGCCAAATATTTGCACCCAGCCAATACCACTCCTGAAACAGAAGATGAATCATTCCATCACAATGTCGCAGGAACAGATTGCCAGTCTTTTAGCTAATGCTTTCTTCTGCACATTTCCACGATGAAATGCTCAGATGAAATCGGAGTATTCTAGTTACCCAGACATTAACTTCAATCGATTGTTTGAGGACGTAGGGTCAA
>Hoch_g2w_1_PG1_Linear_2200_1340
CCCATTGAGGAGATGAGAAGAATGCCTCAGTGTGGGATCCGGCTGCCTCTCTTGAGACCATCTGCCAATCACACAGTAACTGTTTGGAATGGTGAGCGAACTGCGGGGAGCCGGTGGGAGCTCATTCAGACTGCACTTCTCAACAAATTTACACGACCCCAAAACTTGAAGGATGCTATTCTGAAATACACTGTGGCATATTCTAAGAAATGGGACTTTACAGCTTTGATCGATTTCTGGGTCAGCTCGAACCTCTGATTTGGAGTTCAGTGGAAATTTAAGGGGGAAAGTTTTTGGACCTCTTCCCTTGGTGACTCACAGTCTCTGGAATCATAAGGTACTTGAAGAAACAGAAGCTCAACATTTATATCAGTCCATCTTGCCTGATATGGTGAAAATTGCACTCTGTCTGCCAAATATTTGCACCCAGCCAATACCACTCCTGAAACAGAAGATGAATCATTCCATCACAATGTCGCAGGAACAGATTGCCAGTCTTTTAGCTAATGCTTTCTTCTGCACATTTCCACCGATGAAATGCTCAGATGAAATCGGAGTATTAGTACCCAGACATTAACTTCAATCGATTGTTTGAGGGACGTTGGTGGTG
>Hoch_g2w_1_PG1_Linear_2200_1341
CACAGTAACTATTCGGGTAGATACTTTGCGAGCAGGAGAAGTTCCTAAACCTTTTCCAACACATTATAAAGATTTGTGGGATAACAAGCATGTTAAAATGCCTTGTTCAGAACAAAATTTGTACCCAGTGGAAGATGAGAATGGTGAGCGAACTGCGGGGAGCCAGGTGGGAGCTCATTCAACTACACTCTTCAACAAATTTACACGACCCCAAAACTTGAAGGATGCTATTCTGAAATACAATGTGGCATATTCTACAATGGGACTTTACAGCTTTGATCGATTTCTGGGATAAGGTACTTGAAGAAGCAGAAGCTGAACATTTATATCAGTCCATCTTGCCTGATATGGTGAAAATTGCACTCTGTCTGCCAAATATTTGCACCCAGCCAATACCACTCCTGAAACAGAAGATGAATCATTCCATCACAATGTCGCAGGAACAGATTGCCAGTCTTTTAGCTAATGCTTTCTTCTGCACATTTCCACGACGAAATGCTAAGATGAAATCGGAGTATTCTAGTTACCCAGACATTAACTTCAATCGATTGTTTGAGGGACGTTCAT
>Hoch_g2w_1_PG1_Linear_2200_1342
CAGAGACCAATTGTGGGATGCATTATGAGGATGTTGGTACTGGGCCAAAAAATGACAACAAATTGACTAGACAAGAAAGTTGCCTAGGAAATTCTCCTCCATTTGAGAAGGAAAGTGAATTTTACAGTCACCGATGGATGTGGATAATTCTAAAAATAGTTGTCAAGACTAGAAGCAGATGAGGAGACAAGTCCAGGTTTTGATGAACAAGAAGATGGTAGTTCCTCCCAAACAGCAAATAAACCTTCAAGGTTCCAAGCAAGAGACGCTGACATTGAATTTAGGAAACGGTACTCTACTAAGGGCGGTGAAGTTAGATTACATTTCCAATTTGAAGGAGGAGAGAGTCGCACTGGAATGAATGATTTAAATGCTTAACTTCCTGGAAATATTTATAGCCTGAATGTAGAATGCAGAAATTCTAAGCAACATGGAAAAAAGGATTCTAAAATCACAGATCATTTCATGAGACTGCCCAAAGCAGAGGACAGAAGAAAAGAACAGTGGGAAACCAAACATCAAAGAACAGAAAGGAAGATCCCTAAATACGTTCCACCTCACCTTTCTCCAGATAAGAAGTGGCTTGGAACTCCCATTGAGGAGATGAGAAGAATGCCTCGTCAGATCGGCTGCCTCTCTTGAGACCATCTGCCAATCACACAGTAACTATTCGGGTAGATCTTTTGCGAGCAGGAGAAGTTCCTAAACCTTTTCCAACACATTATAAAGATTTGTGGGATAACAAGCATGTTAAAATGCCTTGTTCAGAGAACAAAATTTGTACCCAGTGGAAGATGAGAATGGTGAGCGAACTGCGGGGAGCCGGTGGGAGCTCATTCAGACTGCACTTCTCAACAAATTTACACGACCCCCAAAACTTGAAGGAGTGCTATTCTGAAATACAATGTGGCATATTCTAAGAAATGGGACTTTACAGCTTTGATCGATTTCTGGGATAAGGTACTTGAAGAAGCAGAAGCTCAACATTTATATCAGTCCATCTTGCCTGATATGGTGAAAATTGCACTCTGTCTGCCAAATATTTGCACCCAGCAATAATACCACTCCTGAAACAGAAGATGAATCATTCCATCACAATGTCGCAGGAACAGATTGCCAGTCTTTTAGCTAATGCTTTCTTCTGCACATTTCCACGACGAAATGCTAAGATGAAATCGGAGTATTCTAGTTACCCAGACATTAACTTCAATCGATTGTTTGAGGGACGTTCATCAA
>Hoch_g2w_1_PG1_Linear_2200_1343
ATTGGCAGATGGTCTCAGAGGCAGCCGGATCCCACACTGAGGCATTCTTCTCATCTCCTCAATGGGAGTTCCAAGCCACTTCTTATCTGGAGAAAGGTGAGGCGGAACGTCTTAGGGATCTTCCTTTCTGTTCTTTGATGTTTGGTTTCCCATTGTTCTTTCTGAGAGAGATGGACTGCGCGTCCTTCTCAGCGCCTGCCTGCACCATTCCCTCTCTGCCGCTGCCTGCTTCTGCAATTGCTGATCCGCCGGCCTCCCAAGTCAGGCCGTAAACACTAGCCTGCTTTCTCTCTTCCACTGGCACCCCACCTGCCTCAATGCGCCGGCTTG
>Hoch_g2w_1_PG1_Linear_2200_1344
GGGTTAGTGAATGAGGCTCTCCGCCCGGGCCGGCCCGGGGACAGTGCGCTGCTGGTCCCAGCATGAATGCGGGCCCCGGCTGTGAACCCTGCACCAAGCGACCCGCTGGGGCGCCACTACAACTTCGCCGGCTGCTTCGGACGCCCGGAGCTTTCCCAGCAGGCAGAGGCGCGTCCTCGACCCCAAGGACGCTCACGTGCAGTTCAGGGTCCCACCGTCCTCGCCAGCCTGCGTCCCCAGGGCGGGCGGGACAGCACAGAGGCAGCGCCACCTCGCTTGGTACTTGAAGAAGCAGAAGCTCAACATTTATATCAGTCCATCTTGCCTGATATGGTGAAAATTGCACTCTGTCTGCCAAATATTTGCACCCAGCCAATACCACTCCTGAAACAGAAGATGAATCATTCCATCACAATGTCGCAGGAACAGATTGCCAGTCTTTTAGCTAATGCTTTCTTCTGCACATTTCCACGACGAAATGCTAAGATGAAATCGGAATATCTAGTTACCCAGACATTAACTTCAATCGATTGTTTGAGGGACGTTCATG
>Hoch_g2w_1_PG1_Linear_2200_1345
CTTGCAAATGCAAAGCAGACTACAGAAGATGAACAGGCCAGAGAAGCCAAAAGCCACCAGAAGTGCAGCAAGTCTTGCGATCCTGGGGAAGACTGTGCAAGTTGTCAGCCAGATGAGATAGATGTGGTGCCAGAGAGTCCATTGTCAGATGTTGGCTCTGAGGATGTTGGTACTGGGCCAAAAAATGACAACAAATTGACTAGACAAGAAAGTTGCCTAGGAAATTCTCCTCCATTTGAGAAGGAAAGTGAACCCGAGTCACCGATGGATGTGGATAATTCTAAAAATAGTTGTCTAGACTCAGAAGCAGATGAGGAGACAAGTCCAGGTTTTGATGAACAAGAAGATGGTAGTTCCTCCCAAACAGCAAATAAACCTTCAAGGTTCCAAGCAAGAGACGCTGACATTGAATTTAGGAAACGGTACTCTACTAAGGGCGGTGAAGTTAGATTACATTTCCAATTTGAAGGAGGAGAGAGTCGGCACTGGAATGAATGATTTAAATGCTAAACTACCTGGAAATATTTCTAGCCTGAATGTAGAATGCAGAAATTCTAAGCAACATGGAAAAAAGGATTCTAAAATCACAGATCATTTCATGAGACTGCCCAAAGCAGAGGACAGAAGAAAAGAACAGTGGGAAACCAAACATCAAAGAACAGAAAGGAAGATCCCTAAATACGTTCCACCTCACCTTTCTCCAGATAAGAAGTGGCTTGGAACTCCCATTGAGGAGATGAGAAGAATGCCTCGGTGTGGGATCCGGCTGCCTCTCTTGAGACCATCTGCCAATCACACAGTAACTATTCGGGTAGATCTTTTGCGAGCAGGAGAAGTTCCTAAACCTTTTCCAACACATTATAAAGATTTGTGGGATAACAAGCATGTTAAAATGCCTTGTTCAGAACAAAATTTGTACCCAGTGGAAGATGAAGATGGTGAGCGAACTGCGGGAGACCGGTGGGAGCTCATCAGACTGCACTTCTCAACAAATTTACACGACCCCAAAACTTGAAGGATGCTATTCTGAAATACAATGTGGCATATTCTAAGAAATGGGACTTTACAGCTTTGATCGATTTCTGGGATAAGGTACTTGAAGAAGCAGAAGCTCAACATTTATATCAGTCCATCTTGCCTGATATGGTGAAAATTGCACTCTGTCTGCCAAATATTTGCACCCAGCCAATACCACTCCTGAAACAGAAGATGAATCATTCCATCACAATGTCGCAGGAACAGATTGCCAGTCTTTTAGCTAATGCTTTCTTCTGCACATTTCCACGACGAAATGCTAAGATGAAATCGGAGTATTCTAGTTACCCAGACATTAACTTCAATCGATTGTTTGAGGGACATTCATGT
>Hoch_g2w_1_PG1_Linear_2200_1346
TCTCCTCTCGCAAAAGATCTACCCGAATAGTTACTGTGTCATTGGCAGATGGTCTCAGAGGCAGCCGGATCCCACACCGAGGCATTCTTCTTCATCTCCTCAATGGGAGTTCCAAGCCACTTCTTATCTGGAGAAAGGTGAGGTGGAACGTATTAGGGATCTTCCTTTCTGTTCTTTGATGTTTGGTTTCCCACTGTTCTTTTCTTCTGTCCTCTGCTTTGGGCAGTCTCATGAAATGATCTGTGATTTTAGAATCCTTTTTTCCATGTTGCTTAGAATTTCTGCATTCTACATTCAGGCTAGAAATATTTCCAGGTAGTTTAGCATTTAAATCATTCATTCCAGTGCAACTATCTACCTCCTTCAAATTGGAAATGTAATCTAACTTCACCGCCCTTAGTAGAGTACCGTTTCCTAAATTCAATGTCAGCGTCTCTTGCTTGGAACCTTGAAGGTTTATTTGCTGTTTGGGAGGAACTACCATCTTCTTGTTCATCAAAACCTGGACTTGTCTCCTCATCTGCTTCTGAGTCTTGACAACTATTTTTAGAATTATCCACATCCATCGGTGACTCGGGTTCACTTTCCTTCTCAAATGGAGGAGAATTTCCTAGGCAACTTTCTTGTCTAGTCAATTTGTTGTCATTTTTTGGCCCAGTACCAACATCCTCAGAGCCAACATCTGACAATGGACTCTTGGCACCACATCTATCTCATCTTGCTGACAACTTGCACAGTCTTCCCCAGGATCGCAAGACTTGCTGCACTTCTGGTGGCTTTTGGCTTCTCTGGCCTGTTCATCTCTGTAGTCTGCTTTGCATTTGCAAGCTTTACAGTTGTGAGAAACTTTTGATTGTCTCTATTCTCTTCACTATCTGTGTCACTGTGATCATCATTTTGAGGTGACCGATCAATGTTAGCATTACTAAACTGCTCTGGTACCAGGGTTACTGTTTGAGGTTCACTTTCCAAAAGCTGCTCCGTGTGTTTCCCTTCATTTTGCCACTTACACATTGCTGCAGTCTGATGCTGGTTCAAATACTGTGTACTTTTTTCAGTGGGTGACTTATCAAGACTTAGCTGAGAAACATTTTCTAATTTTTCTACATTATGTTGGTAAAAGTTATCTTTTTGTACAGAACTCATCATGGATTCTATTCTTGTATTGTTGTTTTCTTTACTATCCAAACTTTCTGATTCCGCTGTCTTGATTCCTTTAGTGTCCATCCAACTGGTAATAGTCTTTTGTTTGAAAACAAGCGAGGTGGCGCTGCCTCTGTGCTGTCCCGCCCGCCCTGGGACGCAGGCTGGCGAGGACGGTGGGACCCTGAACTGCACGTGAGCGTCCTTGGGGTCGAGGACGCGCCTCTGCCTGCTGGGAAAGCTCCGGGCGTCCGAAGCAGCCGGCGAAGTTGTAGCGGCGCCCCAGCGGGGTCGCTCATGCAGGGCTCGCGCCGGGGCCCGCGTCATTCTCGGACCGGCGGCGCACTGTCCCCGGGCCGGCCCGGGCGGAGAGCCTCATTCACTAACCCTGAGAGAGATGGACTGCGCCTCCTTCTCAGCGCCTGCCTGCACCATTCCCTCTCTGCCGCTGCCTGCTTCTGCAATTGCTGATCCGCCGGCCTCCCAAGTCAGGCCGTAAACACTCGCCTGCCTTCCCTCTTCCACTGGCACCCCACCTGCCTCAATGCGCCGCTTTGA
>Hoch_g2w_1_PG1_Linear_2200_1347
GTAATTGTGATGGAATGATTCATCTTCTGTTTCAGGAGTGGTATTGGCTGGGTGCAAATATTTGGCAGACAGAGTGCAATTTTCACCATATCAGGCAAGATGGACTGATATAAATGTTGAGCTTCTGCTTCTTCAAGTACCTTATGATTCCAGAGACTGTGAGTCACCAAGGGAAGAGGTCCAAAAAGGTTAAATTTCCACTGAACTCCAAATCAGAGGTTCGAAAGCAAGCGAGGTGGCGCTGCCTCTGTGCTGTCCCGCCCGCCCTGGGACGCAGGCTGGCGAGGACGGTGGGACCCTGAACTGCACGTGAGCGTCCTTGGGGTCGAGGACGCGCCTCTGCTGCTGGGAAAGCTCCGGGCGTCCGAAGCAGCCGGCGAAGTTGTAGCGGCGCCCCAGCGGGGTCGCTTGGTGCAGGGTTCACAGCCGGGGCCCGCATTCATGCTGGGACCAGCAGCGCACTGTCCCCGGGCCGGCCCGGGCGGAGAGCCTCATTCACTAACCCTGAGAGAGATGGACTGCGCCTCCTTCTCAGCGCCTGCCTGCACCATTCCCTCTCTGCCGCTGCCTGCTTCTGCAATTGCTGATCCGCCGGCCTCCCAAGTCAGGCCGTAAACACTCGCCTGCCTTCCCTCTTCCACTGGCACCCCACCTGCCTCAATGCGCCGCTTTG
>Hoch_g2w_1_PG1_Linear_2200_1348
CCAGTTGGATGGACACTAAAGGAATCAAGACAGCGGAATCAGAAAGTTTGGATAGTAAAGAAAACAACAATACAAGAATAGAATCCATGATGAGTTCTGTACAAAAAGATAACTTTTACCAACATAATGTAGAAAAATTAGAAAATGTTTCTAGCTAAGTCTTGATAAGTCACCCACTGAAAAAAGTACACAGTATTTGAACCAGCATCAGACTGCAGCAATGTGTAAGTGGCAAAATGAAGGGAAACACACGGAGCAGCTGGAAAGTGAACCTCAAACAGTAACCCTGGTACCAGAGCAGTTTAGTAATGCTAACATTGATCGGTCACCTCAAAATGATGATCACAGTGACACAGATAGTGAAGAGAATAGAGACAATCAACAGTTTCTCACAACTGTAAAGCTTGCAAATGCAAAGCAGACTACAGAAGATGAACAGGCCAGAGAAGCCAAAAGCCACCAGAAGTGCAGCAAGTCTTGCGATCCTGGGGAAGACTGTGCAAGTTGTCAGCAAGATGAGATAGATGTGGTGCCAGAGAGTCCATTGTCAGATGTTGGCTCTGAGGATGTTGGTACTGGGCCAAAAAATGACAACAAATTGACTAGACAAGAAAGTTGCCTAGGAAATTCTCCTCCATTTGAGAAGGAAAGTGAACCCGAGCCACCGATGGATGTGGATAATTCTTAAAAATAGTTGTCAAGACTCAGAAGCAGATGAGGAGACAAGTCCAGGTTTTGATGAACAAGAAGATGGTAGTTCCTCCCAAACAGCAAATAAACCTTCAAGGTTCCAAGCAAGAGACGCTGACATTGAATTTAGGAAACGGTACTCTACTAAGGGCGGTGAAGTTAGATTACATTTCCAATTTGAAGGAGAGAGTCGCACTGGAATGAATGATTTAAATGCTAAACTACCTGGAAATATTTCTAGCCTGAATGTAGAATGCAGAAATTCTAAGCAACATGGAAAAAAGGATTCTAAAATCACAGATCATTTCATGAGACTGCCCAAAGCAGAGGACAGAGAAAAGAACAGTGGGAAACCAAACATCAAAGAACAGAAAGGAAGATCCCTAAATACGTTCCACCTCACCTTTCTCCAGATAAGAAGTGGCTTGGAACTCCCATTGAGGAGATGAGAAGAATGCCTCGGTGTGGGATCCGGCTGCCTCTCTTGAGACCATCTGCCAATCACACCAGTAACTATTCGGGTAGATCTTTTGCGAGCAGGAGAAGTTCCTAAACCTTTTCCAACACATTATAAAGATTTGTGGGATAACAAGCATGTTAAAATGCCTTGTTCAGAACAAAATTTGTACCCAGTGGAAGATGAGAATGGTGAGCGAACTGCGGGGAGCCGGTGGGAGCTCATTTAGACTGCACTTCTCAACAAATTTACACGACCCCAAAACTTGAAGGATGCTATTCTGAAATACAATGTGGCATATTCTAAGAAATGGGACTTTACAGCTTTGATCGATTTCTGGGATAAGGTACTTGAAGAAGCAGAAGCTCAACATTTATATCAGTCCATCTTGCCTGATATCGTGAACATTGCACTCTGTCTGCCAAATATTTGCACCCAGCCAATACCACTCCTGAAACAGAAGATGAATCATTCCATCACAATGTCGCAGGAACAGATTGCCAGTCTTTTAGCTAATGCTTTCTTCTGCACATTTCCACGACGAAATGCTAAGATGAAATCGGAGTATTCTAGTTACCCAGACATTAACTTCAATCGATTGTTTGAGGGACGTTAGTCA
>Hoch_g2w_1_PG1_Linear_2200_1349
TCTATTTCACTATCTGTGTCACTGTGATCATCATTTTGAGGTGACCGATCAATGTTAGCATTACTAAACTGCTCTGGTACCAGGGTTACTGTTTGAGGTTCACTTTCCAAAAGCTGCTCCGTGTGTTTCCCTTCATTTTGCCACTTACACATTGCTGCAGTCTGATGCTGGTTCAAATACTGTGTACTTTTTTCAGTGGGTGACTTATCAAGACTTAGCTGAGAAACATTTTCTAATTTTTCTACATTATGTTGGTAAAAGTTATCTTTTTGTACAGAACTCATCATGGATTCTCTATTCTTGTATTGTTGTTTTCTTTACTATCCAAACTTTCTGATTCCGCTGTCTGATTCCTTTAGTGTCCATCCAACTGGTAATAGTCTTTTGTTTGAAAACAAGCGAGGTGGCGCTGCCTCTGTGCTGTCCCGCCCGCCCTGGGACGCAGGCTGGCGAGGACGGTGGGACCCTGAACTGCACGTGAGCGTCCTTGGGGTCGAGGAGCAGCACCTGCCTGCTGGGAAAGCTCCGGCATTGCAGAAGCAGCCGGCGAAGTTGTAGCGGCGCCCCAGCGGGGTCGCTTGGTGCAGGGTTCACAGCCGGGGCCCGCATTCATGCTGGGACCAGCAGCGCACTGTCCCCGGGCCGGCCCGGGCGGAGAGCCTCATTCACTAACCCTGAGAGATGGACTGCGCCTCCTTCTCAGCGCCTGCCTGCACCATTCCCTCTCTGCCGCTGCCTGCTTCTGCAATTGCTGATCGCCGGCCTCCCAAGTCAGGCCGTAAACACTCGCCTGCCTTCCCTCTTCCACTGGCACCCCACCTGCCTCGATGCGCGGCTTGT
>Hoch_g2w_1_PG1_Linear_2200_1350
TTTGCCTGACTTGGGAGGCCGGCGGTTCACAGCAATTGCAGAAGCAGGCAGCGGCAGAGAGGGAATGGTGCAGGCAGGCGCTGAGAAGGACGCGCAGTCCATCTCTCTCAGTTTTCAAACAAAAAACTATTACCAGTTGGATGGACACTGAAGGAATCAAGACAGCGGAATCAGACAGGTACTTGAAGAAACAGAAGCTCAACATTTATATCAGTCCATCTTGCCTGATATGGTGAAAATTGCACTCTGTCTGCCAAATATTTGCACCCAGCCAATACCACTCCTGAAACAGAAGATGAATCATTCCATCACAATGTCGCAGGAACAGATTGCCAGTCTTTTAGCTAATGCTTTCTTCTGCACATTTCCACGATGAAATGCTCAGATGAAATCGGAGTATTCTAGTTACCCAGACATTAACTTCAATCGATTGTTTGAGGGACGTTCGTGC
>Hoch_g2w_1_PG1_Linear_2200_1351
GTCGCATATTCCAATCAAACTCAGCTTCTGATAAATTGTCATGCCTTTGGAAGCTGCTTGATTTGGAGTTCAGTGGAAATTTAACCTTTTTGGACCTCTTACCTTGGTGACTCACAGTCTCTGGAATCATAAGGTACTTGAAGAAACAGAAGCTCAACATTTATATCAGTCCATCTTGCCTGATATGGTGAAAATTGCACTCTGTCTGCCAAATATTTGCACCCAGCCAATACCACTCCTGAAACAGAAGATGAATCATTCCATCACAATGTCGCAGGAACAGATTGCCAGTCTTTTAGCTAATGCTTTCTTCTGCACATTTCCACGATGAAATGCTCAGATGAAATCGGAGTATTCTAGTTACCCAGACATTAACTTCAATCGATTGTTTGAGGGACGTTCATC
>Hoch_g2w_1_PG1_Linear_2200_1352
AATGCATGAAGTTAATGTCTGGGTAACTAGAATACTCCGATTCATCTGAGCATTTCATCGTGGAAATGTGCAGAAGAAAGCATTAGCTAAAAGACTGGCAATCTGTTCCTGCGACATTGTGATGGAATGATTCATCTTCTGTTTCAGGAGTGGTATTGGCTGGGTGCAAATATTTGGCAGACAGAGTGCAATTTTCACCATATCAGGCAAGATGGACTGATATAAATGTTGAGCTTCTGTTTCTTCAAGTACCTTATGATTCCAGAGACTGTGAGTCACCAAGGGAAGAGGTCCAAAAAGGTTAAATTTCCACTGAACTCCAAATCAGAGGTTCGAAAGCTTATCCCAGAAATCGATCAAAGCTGTAAAGTAT
>Hoch_g2w_1_PG1_Linear_2200_1353
AGTCCTTTATCCAGAAATGGATCAAAGCTGTAAAGTCCATTTTCTAGAATATGCCACAGTGTATTTCAGAATAGCATCCTTCAAGTTTTGGGGTCGTGTAAATTTGTGAGAAGTGTGATCTTGAATGAGCTCCCCACCGGCTCCCCGCAGTTCGCTCACCATTCCAAACAGTTACTGTGTGATTGGCAGATGGTCTCAAGAGAGGCAGCCGGATCCCACACTGAGGCATTCTTCTCATCTCCTCAATGGGAGTTCCAAGCCACTTCTTATCTGGAGAAAGGTGAGGCGGAACGTCTTCAGGGATCTTCCTTTCTGTTCTTTGATGTTTGGTTTCCCATTGTTCTTTTGAGAGAGATGGACTGCGCGTCCTTCTCAGCGCCTGCCTGCACCATTCCCTCTCTGCCGCTGCCTGCTTCTGCAATTGCTGATCCGCCGCCTCCCAAGTCAGGCCGTAAACACTCGCCTGCTTTCTCTCTTCCACTGGCACCCCACCTGCCTCAATACGCCGCTT
>Hoch_g2w_1_PG1_Linear_2200_1354
GCCACGGTGTATTTCAGAATAGCATCCTTCAAGTTTTGGGGTCGTGTAAATTTGTTGAGAAGTGCAGTCTGAATGAGCTCCACCGGCTCCCCGCAGTTCGCTCACCATTCCAAACAGTTACTGTGTGATTGGCAGATGGTCTCAAGAGAGGCAGCCGGATCCCACACTGAGGCATTCTTCTCATCTCCTCAATGGGAGTTCCAAGCCACTTCTTATCTGGAGAAAGGTGAGGCGGAACGTATTAGGGATCTTCCTTTCTGTTCTTTGATGTTTGGTTTCCCATTGTTCTTTTCTGAGAGAGATGGACTGCGCGTCCTTCTCAGCGCCTGCCTGCACCATTCCCTCTCTGCCGCTGCCTGCTTCTGCAATTGCTGATCCGCCGGCCTCCCCAGGTCGGCCGTAAACACTCGCCTGCTTTCTCTTCTCCACTGGCACCCCACCTGCCTCAATACACCGGCTTTG
>Hoch_g2w_1_PG1_Linear_2200_1355
CTCGGTGCGGGATTGATCCTCTCCTTTGAGACCATCTGCCAATCACACAGTAACTGTTTGGAATGATGGCTGGAACTGCGGGGAGCCGGTGGGAGCTCATTTCGACTGCACTTCTCAACAAATTTACACGACCCCAAAACTTGAAGGATGCTATTCTGAAATACACTGTGGCATATTCTAAGAAATGGGACTTTACAGCTTTGATCGATTTCTGGGATAAGCTTTCGAACCTCTGATTTGGAGTTCGTCGAAAATGTAACCTTTTTGGACCTCTTCCCTTGGTGACTCACAGTCTCTGGAATCATAAGGTACTTGAAGAAACAGAAGCTCAACATTTATATCAGTCCATCTTGCCTGATATGGTGAAAATTGCACTCTGTCTGCCAAATATTTGCACCCAGCCAATACCACTCCTGAAACAGAAGATGAATCATTCCATCACAATGTCGCAGGAACAGATTGCCAGTCTTTTAGCTAATGCTTTCTTCTGCACATTTCCACGATGAAATGCTCAGATGAAATCGGAGTATTCTAGTTACCCAGACATTAACTTCAATCGATTGTTTGAGGGACGTTCATGG
>Hoch_g2w_1_PG1_Linear_2200_1356
ACTGCACTTCTCAACAAATTTCTACGACCCCAAAACTTGAAGGATGCTATTCTGAAATACAATGTGGCATATTCTAAGAAATGGGACTTTACAGCTTTGATCGATTTCTGGGATAGGTACTTGAAGAAGCAGAAGCTCAACATTTATATCAGTCCATCTTGCCTGATATCGTGAAAATTGCACTCTGTCTGCCAAATATTTGCACCCAGCCAATACCACTCCTGAAACAGAAGATGAATCATTCCATCACAATGTCGCAGGAACAGATTGCCAGTCTTTTAGCTAATGCTTTCTTCTGCACATTTGCAGGTGGAATCCTTAAGATGAAATCGGAGTATTCTAGTTACCCAGACATTAACTTCAATCGATTGTTTGAGGGACGTTCATGAA
>Hoch_g2w_1_PG1_Linear_2200_1357
TGCAGCAATGTGTAAGTGGCAAAATGAAGGGAAACACACGGAGCAGCTTTTGGAAAGTGAACCTCAAACAGTTAACCCTGGTACCAGAGCAGTTTAGTAATGCTAACATTGATCGGTCACCTCAAAATGATGATCACAGTGACACAGATAGTGAAGAAGATAGAGACAATCAACAGTTTCTCACAACTGTAAAGCTAGAAATGCAAAGCAGACTACCAGAAGATGAACAGGCCAGAGAAGCCAAAAGCCACCAGAAGTGCAGCAAGTCTTGCGATCCTGGGGAAGACTGTGCAAGTTGTCAGCAAGATGAGATAGATGTGGTGCCAGAGAGTCCATTGTCAGATGTTGGCTCTGAGATGTGGTACTGGGCCAAAAAATGACAACAAATTGACTAGACAAGAAAGTTGCCTAGGAAATTCTCCTCCATTTGAGAAGGAAAGTGAACCCGAGTCACCGATGGATGTGGATAATTAAAGAATCAGTTGTCAAGACTCAGAAGCAGAATGAGGAGACAAGTCCAGGTTTTGATGAACAAGAAGATGGTAGTTCCTCCCAAACAGCAAATAAACCTTCAAGGTTCCAAGCAAGAGACGCTGACATTGAATTTAGGAAACGGTACTCTACTAAGGGCGGTGAAGTTAGATTACATTTCCAATTTGAAGGAGGAGAAAGTAGCACTGGAATGAATGATTTAAATGCTAAACTACCTGGAAATATTTCTAGCCTGAATGTCAAGTGCAGAAATTCTAAGCAACATGGAAAAAAGGATTCTAAAATCACAGATCATTTCATGAGACTGCCCAAAGCAGAGGACAGAAGAAAAGAACAGTGGGAAACCAAACATCAAAGAACAGAAAGGAAGATCCCTAAATACGTTAACC
>Hoch_g2w_1_PG1_Linear_2200_1358
GAGAAAGCAGGCGAGTGTTTACGGCCTGACTTGGGAGGCCGGCGGATCAGCAATTGCAGAAGCAGGCAGCGGCAGAGAGGGAATGGTGCAGGCAGGCGCTGAGAAGGACGCGCAGTCCATCTCTCTCAGAAAAGAACAATGGGAAACCAAACATCAAAGAACAGAAAGGAAGATCCCTAAATACGTTCCGCCTCACCTTTCTCCAGATAAGAAGTGGCTTGGAACTCCCATTGAGGAGATGGAAGAATGCCTCGTGTGGGATCCGGCTGCCTCTCTCTAGACCGTGCCAATCACACAGTAACTATTTGGAATGGTGAGCGAACTGCGGGGAGCCGGTGGGAGCTCCATTCAGACTGCACTTCTCAACAAATTTACACGACCCCAAAACTTGAAGGATGCTATTCTGAAATACACTGTGGCATATTCTAAGAAATGGGACTTTACAGCTTTGATCGATTTCTGGGATAAGCTTTCGAACCTCTGATTTGGAGTTCAGTGGAAATTTAACCCTTTTGGACCTCTTCCCTTGGTCCTTCACAGTCTCTGGAATCATAAGGTACTTGAAGAAACAGAAGCTCAACATTTATATCAGTCCATCTTGCCTGATATGGTGAAAATTGCACTCTGTCTGCCAAATATTTGCACCCAGCCAATACCACTCCTGAAACAGAAGATGAATCATTCCATCACAATGTCGCAGGAACAGATTGCCAGTCTTTTAGCTAATGCTTTCTTCTGCACATTTCCACGATGAAATGCTCAGATGAAATCGGAGTATTCTAGTTACCCAGACATTAACTTCAATCGATTGTTTGAGGGACGTTCATGAT
>Hoch_g2w_1_PG1_Linear_2200_1359
CTGTGCAAGTTGTAGAGCAAGATGAGATAGATGTGGTGCCAGAGAGTCCATTGTCAGATGTTGGCTCTGAGGATGTTGGTACTGGGCCAAAAAATGACAACAAATTGACTAGACAAGAAAGTTGCCTAGGAAATTCTCCTCCATTTGAGAAGGAAAGTGAACCCGAGTCACCGATGGATGTGGATAATTCTAAAAATAGTTGTCAAGACTCAGAAGCAGATGAGGAGACAAGTCCAGGTTTTGATGAACAAGAAGATGGTAGTTCCTCCCAAACAGCAAATAAACCTTCAAGGTTCCAAGCAAGGACGCTGACACTGAATTTAGGAAACGGTACTCTACTAAGGGCGGTGAAGTTAGATTACATTTCCAATTTGAAGGAGGAGAGAGTCGCACTGGAATGAATGATTTAAATGCTAAACTACCTGGAAATATTTCTAGCCTGAATGTAGAATGCAGAAATTCTAAGCAACATGGAAAAAAGGATTCTAAAATCACAGATCATTTCATGAGACTGCCCAAAGCAGAGGACGAAGAAAAGAACAGTGGGAAACCAAACATCAAAGAACAGAAAGGAAGATCCCTAAATACGTTCCACCTCACCTTTCTCCAGATAAGAAGTGGCTTGGAACTCCCATTGAGGAGATGAGAAGAATGCCTGGTGTGGGATCCGGCTGCCTCTCTTGAGACCATCTGCCAATCACACAGTAACTATTCGGGTAGATCTTTTGCGAGCAGGAGAAGTTCCTAAACCTTTTCCAACACATTATAAAGATTTGTGGGATAACAAGCATGTTAAAATGCCTTGTTCAGAACAAAATTTGTACCCAGTGGAAGATGAGAATGGTGAGCGAACTGCGGGGAGCCGGTGGGAGCTCATTCAGACTGCACTCTTCAACAAATTTACACGACCCCAAAACTTGAAGGATGCTATTCTGAAATACAATGTGGCATATTCTAGAAATGGGACTTTACAGCTTTGATCGATTTCTGGGATAAGGTACTTGAAGAAGCAGAAGCTCAACATTTATATCAAGTCCATCTTGCCTGATATGGTGAAAATTGCACTCTGTCTGCCAAATATTTGCACCCAGCCAATACCACTCCTGAAACAGAAGATGAATCATTCCATCACAATGTCGCAGGAACAGATTGCCGTCTTTTAGCTAATGCTTTCTTCTGCACATTTCCACGACGAAATGCTAAGATGAAATCGGAGTATTCTAGTTACCCAGACATTAACTTCAATCGATTGTTTGAGGGACGTTAGTCA
>Hoch_g2w_1_PG1_Linear_2200_1360
CAGAAGAAAGCATTAGCTAAAAGACTGGCAATCTGTCCTGCGACATTGTGATGGAATGATTCATCTTCTGTTTCAGGAGTGGTATTGGCTGGGTGCAAATATTTGGCAGACAGAGTGCAATTTTCACCATATCAGGCAAGATGGACTGATATAAATGTTGAGCTTCTGTTTCTTCAAGTACCTTATCCCAGAAATCGATCAAAGCTGTAAAGTCCCATTTCTTAGAATATGCCACAGTGTATTTCGAGAATAGCATCCTTCAAGTTTTGGGGTCGTGTAAATTTGTTGAGAAGTGCAGTCTGAATGAGCTCCCACCGGCTCCCGCAGTTCGCTCACCATTCCAAACAGTTACTGTGTGATTGGCAGATGGTCTCAGAGGCAGCCGGATCCCGCACTGAGGCATTCTTCTCATCTCCTCAATGGGAGTTCCAAGCCACTTCTTATCTGGAGAAAGGTGAGGCGGAACGTATTTAGGGATCTTCCTTTCTGTTCTTTGATGTTTGGTTTCCCATTGTTCTTTTCTGAGAGAGATGGACTGCGCGTCCTTCTCAGCGCCTGCCTGCACCATTCCCTCTCTGCCGCTGCCTGCTTCTGCAATTGCTGATCCGCCGGCCTCCCAAGTCAGGCCGTAAACACTCGCCTGCTTTCTCTCTTCCACTGGCACCCCACCTGCCTCAATACGCCGCTTTATG
>Hoch_g2w_1_PG1_Linear_2200_1361
TACAGCATGACTTGGGAGGCCGGCGGATGAGCAATTGCAGAAGCAGGCAGCGGCAGAGAGGGAATGGTGCAGGCAGGCGCTGAGAAGGACGCGCAGTCCATCTCTCTCAGAAAAGAACAATGGGAAACCAAACATCAAAGAACAGAAAGGAAGATCCCTAAATACGTTCCGCCTCACCTTTCTCCAGATAAGAAGTGGCTTGGAACTCCCATTGAGGAGATGAGAAGAATGCCTCAGTGTGGGATCCGGCTGCCTCTCTTGAGACCATCTGCCAATCACACAGTAACTGTTTGGAATGGTGAGCGAACTGCGGGGAGCCGGTGGGAGCTCATTAGACTGCACTTCTCAACAAATTTACACGACCCCAAAACTTGAAGGATGCTATTCTGAAATACACTGTGGCATATTCTAAGAAATGGGACTTTACAGCTTTGATCGATTTCTGGGATAAGGTACTTGAAGAAACAGAAGCTCAACATTTATATCAGTCCATCTTGCCTGATATGGTGAAAATTGCACTCTGTCTGCCAAATATTTGCACCCAGCCAATACCACTCCTGAAACAGAAGATGAATCATTCCATCACAATGTCGCAGGAACAGATTGCCAGTCTTTTAGCTAATGCTTTCTTCTGCACATTTCCACGATGAAATGCTCAGATGAAATCGGAGTATTGTCGTTACCCAGACATTAACTTCAATCGATTGTTTGAGGGACGTTCATCAAT
>Hoch_g2w_1_PG1_Linear_2200_1362
ATGAGAAAGAATGCCTCGGTGTGGGATCCGGCTGCCTCTCTTGAGACCATCTGCCAATCACACAGTAACTATTCGGGTAGATCTTTTGCGAGCAGGAGAAGTTCCTCAAACCTTTTCCAACACATTATAAAGATTTGTGGGATAACAAGCATGTTAAAATGCCTTGTTCAGAACAAAATTTGTACCCAGTGGAAGATGAGAATGGTGAGCGAACTGCGGGGAGCCGGTTTGGGGAGCTCATTCAGACTGCACTTCTCAACAAATTTACACGACCCCAAAACTTGAAGGATGCTATTCTGAAATACAATGTGGCATATTCTAAGAAATGGATTTTTACAGCTTTGATCGATTTCTGGGATAAGGTACTTGAAGAAGCAGAAGCTCAACATTTATATCAGTCCATCTTGCCTGATATGGTGAAAATTGCACTCTGTCTGCCAAATATTTGCACCCAGCCAATACCACTCCTGAAACAGAAGATGAACCATTCCATCACAATGTCGCAGGAACAGATTGCCAGTCTTTAGCTAATGCTTTCTTCTGCACATTTCCACGACGAAATGCTAAGATGAAATCGGAGTATTCTAGTTACCCAGACATTAACTTCAATCGATTGTTTGAAGAGACATCATA
>Hoch_g2w_1_PG1_Linear_2200_1363
TTTCAACTGCACTTCTTCAACAAATTTACACGACCCCAAAACTTGAAGGATGCTATTCTGAAATACACTGTGGCATATTCTAAGAAATGGGACTTTACAGCTTTGATCGATTTCTGGGATAAGCTTTCAACCTCTGATTTGGAGTTCAGTGGAAATTTAACCTTTTTGGACCTCTTCCCTTGGTGACTCACAGTCTCTGGAATCATAAGGTACTTGAAGAAACAGAAGCTCAACATTTATATCAGTCCATCTTGCCTGATAAGTGAAAATTGCACTCTGTCTGCCAAATATTTGCACCCAGCCAATACCACTCCTGAAACAGAAGATGAATCATTCCATCACAATGTCGCAGGAACAGATTGCCAGTCTTTTAGCTAATGCTTTCTTCTGCACATTTCCACGATGAAATGCTCAGATGAAATCGGAGTATTCTAGTTACCCAGACATTAACTTCAATCGATTGTTTGAGGATGCATA
>Hoch_g2w_1_PG1_Linear_2200_1364
ACTGTGGATCTGGCAGATGGTCTCAGAGGCAGCCGGATCCCACACTGAGGCATTCTTCTCATCTCCTCAATAGGAAAATACAAGCCACTTCTTATCTGGAGAAAGGTGAGGCGGAACGTATTTAGGGATCTTCCTTTTCTGTTCTTTGATGTTTGGTTTCCCATTGTTCTTTTCTGAGAGAGATGGACTGCGCGTCCTTCTCAGCGCCTGCCTGCACCATTCCCTCTCTGCCGCTGCCTGCTTCTGCAATTGCTGATCCGCCGGCCTCCCAGGAGTCGCATCAACACTACCGCCTGCTTTCTCTCTTCCACTGGCACCCCACCTGCCTCAATGCGCCGGCTTT
>Hoch_g2w_1_PG1_Linear_2200_1365
GCAGTCTGAATCAGCTCCACCGGCTCCCCGCAGTTCGCTCACCATTCTCATCTTCCACTGGGTACAAATTTTGTTCTGAACAAGGCATTTTAACATGCTTGTTATCCCACAAAACTCTTATAATGTGTTGGAAAAGATTTTGAACTTCTCCTGCTCCCGAAAGATCCCGAATAGTTACTGTGTGATTGGCAGATGGTCTCAAGAGAGGCAGCCAGATCCCACCACCGAGGCATTCTTCTCATCTCCTCAATGGGAGTTCCAAGCCACTTCTTATCTGGAGAAAAGGTGAGGTCGAACGTATTTAGGATCTTCCTTTTCTGTTCTTTTGATGTTTGGTTTCCCACTGTTCTTTTCTTCTGTCCTCTGTTGGGCAGTCTTATGAAATGATCTGTGATTTTAGAATCCTTTTTTCCATGTTGCTCGATTTCTGCATTCTACGTCTAGGGCTGAAATATTTCCAGGTAGTTTAGCATTTGGATCGCTTCATTCCAGTGCGACTCTCTCCTGCCTTCAAATTGGAAATGTAATCTAACTTCACCGCCCTTAGATTGAGGGTCCCGTTGCCTGATTGGAATGTGAGCGTCTCTTGCTTGGAACCTTGAAGGTTTATTTGCTGTTTGGGAGGAACTACCATCTTCTTGTTCATCAAAACCTCAAACTCTATTCATCTGCTTCTGAGTCTTTGACAACTATTTTTCGATTCTTCCACATCCATCGGTGACTTGGGTTCACTTTCCTTCTCAAATGAAGAGAAAGTTCCTAGGCAACTTTCTTGTCTAGTCAATTTGTTGTCATTTTTTGGCCCAGTACCAGACATCCTCAGAGCCAACATCTGACAATGGACTCTCTGGCACCACATCTATCTCATCTTGCTGACGACTTTTAAGTCTTCCCCAGGATCGCAAGACTACTCTAGTAGCTGGCTTCTGGCCTGTTCATCTTCTGTAGTCTGCTTTGCATTCCACTTTAGTTGTGAGAAACTGTTGATTGTCTCTATTCTCACTCTGTGTGTCACTGTGATCATCATTTTGAGGTGACCAATAAAATATAGCATTAAACTGCTCTGGTACCAGGGTTACTGTTTGAGGTTCACTTTCCAAAAGCTGCTCCGTGTGTTTCCCTTCATTTTGCCACTTACACATTGCTGCAGTCTGATGCTGGTTCAAATACTGTGTACTTTTTTGGAGTGGGTAACTTATGAGAAACTTAGGCTAAACGTTTTAATTTTATACATATGTGGTAAAAGTTATCTTTTTGTACAGAACTCATGATGGATTCTATTCTTGTATTGTTGTTTTCTTTATATCCAAACTTTCTGATTCCGCTGTCTTTGATTCCTTTAATGCCATCCAAACTGGTAATAGTCTTTTGTTTGAAAACAAGCCGAGGTGGCACTACCTCTGTGCTGTCCACCACCCTGGAGCGCGCTGGCAAAGACAGTGGGGGACCCTGAACTCCGCGTGAGCGTCCTTTGGGGTCGAGGACGCGCCTCTGCCTGCTGGGAAAGCTCCGGGCGTCCGAGGGCCGGCGAAGTTGTCGGCGCCCAGCGGGGTCGCTTGGTGCAGGGTTCACAGCCGGGGCCCGCATTCATGCTGGGACCAGCAGCGCACTGTCCCCGGGCCGGCCGGGCGGAGAGCCTCATTCACTAACCCTGAGAGAGATGGACTGCGCCTCCTTCTCAGCGCCTGCCTGCACCATTCCCTCTCTGCCGCTGCCTGCTTCTGCAATTGCTGATCCGCCGGCCTCCAGAGTCAGGCCGTAAACACTCGCCTGCCTTCCCTCTTCCGCTTGGCACCCCACCCTGCCTCGATGGCTTGT
>Hoch_g2w_1_PG1_Linear_2200_1366
CTATTTGGAATGGTGAGCGAACTGCGGGGAGCCGGTGGGAGCTAGTAGACTGCACTTCTCAACAAATTTACACGACCCCAAAACTTGAAGGATGCTATTCTGAAATACACTGTGGCATATTCTAAGAAATGGGACTTTCCCTTTGATGGATTTTGGGATGAGTACTGAAGAAACAGAAGCTCAACATTTATATCAGTCCATCTTGCCTGATATGGTGAAAATTACATCTGTTCTGCCAAATATTTGCACCCAGCCAATACCACTCCTGAAACAGAAGATGAATGATTCCATCACAATGTCGCAGGAACAGATTGCCAGTCTTTTAGCTAATGCTTTCTTCTGCACATTTCCACGATGAAATGCTCAGATGAAATCGGAGTATTCTAGTTACCCAGACATTAACTTCAATCGATTGTTTGAGGGACGTTCATC
>Hoch_g2w_1_PG1_Linear_2200_1367
ACGGCCTGACTTGGGAGGCCGGCGGATCAGCAATTGCAGAAGCAGGCAGCGGCAGAGAGGGAATGGTGCAGGCAGGCGCTGAGAAGGACGCGCAGTCCATCTCTCTCAGAAAAGAACAATGGGAAACCAAACATCAAAGAACAGAAAGGAAGTCCCTAAATACGTTCCGCCTCACCTTTTCTCCAGATAAGAAGTGGCTTGGAACTCCCATTGAGGAGATGAGAAGATCCTCAGTGTGGGATCCGGCTGCCTCTCTTGAGACCATCTGCCAATCACACAGTAACTATTTGGAATGGTGAGCGAACTGCGGGGAGCAGATGGGGAGCATTCAGACTGCACTTCTCAACAAATTTACACGACCCCAAAACTTGAAGGATGCTATTCTGAAATACACTGTGGCATATTCTAAGAAATGGGACTTTACAGCTTTGATCGATTTCTGGGATAAGCTTTCGAACCTCTGATTTGGAGTTCAGTGGAAATTTAACCTTTTTGGACCTCTTCCCTTGGTGACTCACAGTCTCTGGAATCATAAGGTACTTGAAGAAACAGAAGCTCAACATTTATATCAGTCCATCTTGCCTGATATGGTGAAAATTGCACTCTGTCTGCCAAATATTTGCACCCAGCCAATACCACTCCTGAAACAGAAGATGAATCATTCCATCACAATGTCGCAGGAACAGATTGCCAGTCTTTTAGCTAATGCTTTCTTCTGCACATTTCCACGATGAAATGCTCAGATGAAATCGGAGTATTCTAGTTACCCAGACATTAACTTCAATCGATTGTTTGAGGGACATTCATGTG
>Hoch_g2w_1_PG1_Linear_2200_1368
ATAAGTCACCCACTGAAAAAAGTACACAGTATTTGAACCAGCATCAGACTGCAGCAATGTGTAAGTGGCAAAATGAAGGGAAACACGGAGCAGCTTTTGGAAAGTGAACCTCAAACAGTAACCCTGGTACCAGAGCAGTTTAGTAATGCTAACATTGATCGGTCACCTCAAAATGATGATCACAGTGACACAGATAGTGAAGAGAATAGAGACAATCAACAGTTTCTCACAACTGTAAAGCTTGCAAATGCAAAGCAGATTACAGAAGATGAACAGGCCAGAGAAGCCAAAAGCCACCAGAAGTGCAGCAAGTCTTGCGATCCTGGGGAAGACTGTGCAAGTTGTCAGCAAGATGAGATAGATGTGGTGCCAGAGAGTCCATTGTCAGATGTTGGCTCTGAGGATGTTGGTACTGGGCCAAAAAATGACAACAAATTGACTAGACAAGAAAGTTGCCTAGGAAATTCTCCTCCATTTGAGAAGGAAAGTGAACCCGAGTCACCGATGGATGTGGATAATTCTAAAAATAGTTGTCAAGACTCAGAAGCAGATGAGGAGACAAGTCCAGGTTTTGATGAACAAGAAGATGGTCGTTCCTCCCAAACAGCAAATAAACCTTCAAGGTTCCAAGCAAGAGACGCTGACATTGAATTTAGGAAACGGTACTCTACTAAGGGCAGTGAGAAGGTACAATTACATTTCCAATTTGAAGGAGGAGAGAGTCGCACTGGAATGAATGATTTAAATGCTAAACTACCTGGAAATATTTCTAGCCTGAATGTAGAATGCAGAAATTCTAAGCAACATGGAAAAAAGGATTCTAAAATCACAGATCATTTCATGAGACTGCCCAAAGCAGAGGACAGAAGAAAAGAACAGTGGGAAACCAAACATCAAAGAACAGAAAGGAAGATCCCTAAATACGTTCCACCTCACCTTTCTCCAGATAAGAAGTGGCTTGGAACTCCCATTGAGGAGATGAGAAGAATGCCTCGGTGTGGGATCCGGCTGCCTCTCTTGAGACCATCTGCCAATCACACAGTAACTATTCGGGTAGATCTTTTGCAAGGAGAAGTTCCTAAACCTTTTCCAACACATTATAAAGATTTGTGGGATAACAAGCATGTTAAAATGCCTTGTTCAGAACAAAATTTGTACCCAGTGGAAGATGAGAATGGTGAGCGAACTGCGGGGAGCCAGTGGGAGCTCATTCAGACTGCACTTCTCAACAAATTTACACGACCCAAAACTTGAAGGATGCTATTCTGAAATACAATGTGGTGTTTTAAGAAATGGGACTTTACAGCTTTGATCGATTTCTGGGATAAGGTACTTGAAGAAGCAGAAGCTCAACATTTATATCAGTCCATCTTGCCTGATATGGTGAAAATTGCACTCTGTCTGCCAAATATTTGCACCCAGCCAATACCACTCCTGAAACAGAAGATGAATCATTCCATCACAATGTCGCAGGAACAGATTGCCAGTCTTTTAGCTAATGCTTTCTTCTGCACATTTCCACGACGAAATGCTAAGATGAAATCGGAGTATTCTAGTTACCCAGACATTAACTTCAATCGATTGTTTGAGGACATTCATGTT
>Hoch_g2w_1_PG1_Linear_2200_1369
ATTGGCTGGGTGCAAATATTTGGCAGACAGAGTGCAATTTTCACCATATCAGGCAAGATGGACTGATATAAATGTTGAGCTTCTGTTTCTTCAAGTACCTTATGATTCCAGAGACTGTGAGTCACCAAGGGAAGAGGTCCAAAAAGGTTAAATTTCCACTGAACTCCAAATCAGAGGTTCGAAAGCTTATCCAGAAATCGATCAAAGCTGTAAAGTCCCATTTCTTAGAATATGCCACAGTGTATTTCAGAATAGCATCCTTCAAGTTTTGGGGTCGTGTAAATTTGTTGAGAAGTGCAGTCTGAATGAGCTCCCACCGGCTCCCCGCAGTTCGCTCACCATTCCAAACAGTTACTGTGTGATTGGCAGATGGTCTCAAGAGAGGCAGCCGGATCCCACACTGAGGCATTCTTCATCTCCTCAATGGGAGTTCCAAGCCACTTCTTATCTGGAGAAAGGTGAGGCGGAACGTATCCAGGGATCTTCCTTTCTGTTCTTTGATGTTTGGTTTCCCATTGTTCTTTCTGAGAGAGATGGACTGCGCGTCCTTCTCAGCGCCTGCCTGCACCATTCCCTCTCTGCCGCTGCCTGCTTCTGCAATTGCTGATCCGCCGGCCTCCCAAGTCAGGCCGTAAACACTCGCCTGCTTTCTCTCTTCCACTGGCACCCCACCTGCCTCAATACGCCGCTTTG
>Hoch_g2w_1_PG1_Linear_2200_1370
TCTATTTTCTTCACTATCTGTGTCACTGTGATCATCATTTTGAGGTGACCGATCAATGTTAGCATTACTAAACTGCTCTGGTACCAGGGTTACTGTTTGAGGTTCACTTTCCAAAAGCTGCTCCGTGTGTTTCCCTTCATTTTGCCACTTACACATTTGCTGCAGTCTGATGCTGGTTCAAATACTGTGTACTTTTTTCAGTGGGTGACTTATCAAGACTTAGCTGAGAAACATTTTCTAATTTTTCTACATTATGTTGGTAAAAGTTATCTTTTTGTACAGAACTCATCATGGATTCTATTCTTGTATTGTTGTTTTCTTTACTATCCAAACTTTCTGATTCCGCTGTCTTGATTCCTTTAGTGTCCATCCAACTGGTAATAGTCTTTTGTTTGAAAACCTGAGAGATGGACTGCGCCTCCTGCTCAGCGCCTGCCTGCACCATTCCCTCTCTGCCGCTGCCTGCTTCTGCAATTGCTGATCCGCCGGCCTCCCAAGTCAGGCCGTAAACACTCGCCTGCCTTCCCTCTTCCACTGGCACCCCACCTGCCTCAATGCGCCGCTTTATT
>Hoch_g2w_1_PG1_Linear_2200_1371
TTCCCCGGATCGCAAGACTTGCTGCACTTCTGGTGGCTTTTGGCTTCTCTGGCCTGTTCATCTTCTGTAGTCTGCTTTGCATTTGCAAGCTTTACAGTTGTGAGAAACTGTTGATTGTCTCTATTCTCTTCACTATCTGTGTCACTGTGATCATCATTTTGAGGTGACCGATCAATGTTAGCATTACTAAACTGCTCTGGTACCAGGGTTACTGTTTGAGGTTCACTTTCCAAAAGCTGCTCCGTGTGTTTCCCTTCATTTTGCCACTTACACATTGCTGCAGTCTGATGCTGGTTCAAATACTGTGTACTTTTTTCAGTGGGTGACTTATCAAGACTTAGCTGAGAAACATTTTCTAATTTTTCTACATTATGTTGGTAAAAGTTATCTTTTTGTACAGAACTCATCATGGATTCTATTCTTGTATTGTTGTTTTCTTTACTATCCAAACTTTCTGATTCCGCTGTCTTGATTCCTTTAGTGTCCATCCAACTGGTAATAGTCTTTTGTTGAAAACTGCCTCAATGCGCCGCTTTG
>Hoch_g2w_1_PG1_Linear_2200_1372
CTAAAGGAATCAAGACAGCGGAATCAGAAAGTTTGGATAGTAAAGAAAACAACAATACAAGAATAGAATCCATGATGAGTTCTGTACAAAAAGATAACTTTTACCAACATAATGTATAAAAATTAGAAAATGTTTCTCAGCTAAGTCTTGATAAGTCACCCACTGAAAAAAGTACACAGTATTTGAACCAGCATCAGACTGCAGCAATGTGTAAGTGGCAAAATGAAGGGAAACACACGGAGCAGCTTTTTGGAAAGTGAACCTCAAACAGTAACCCTGGTACCAGAGCAGTTTAGTAATGCTAACATTGATCGGTCACCTCAAAATGATGATCACAGTGACACAGATAGTGAAGAGAATAGAGACAATCAACAGTTTCTCACAACTGTAAAGCTTGCAAATGCAAAGCAGACTACAGAAGATGAACAGGCCAGAGAAGCCAAAAGCCACCAGAAGTGCAGCAAGTCTTGCGATCCTGGGGAAGACTGTGCAAGTTGTCAGCAAGATGAGATAGATGTGGTGCCAGAGAGTCCATTGTCAGATGTTGGCTCTGAGGATGTTGGTACTGGT
>Hoch_g2w_1_PG1_Linear_2200_1373
TCAATGTCAGCTTTTATTTGCTCAAACCTGAAGGTTTATTTGCTGTTTGGGAGGAACTACCATCTTCTTGTTCATCAAAACCTGGACTTGTCTCCTCATCTGCTTCTGAGTCTTGACAACTATTTTTAGAATTATCCACATCCATCGGTGACTCGGGTTCACTTTCCTTCTCAAATGGAGGAGAATTTCCTAGGCAACTTTCTTGTCTAGTCAATTTGTTGTCATTTTTTAGGCCCAGTACCAACATCCTCAGAGCCAACATCTGACAATGGACTCTCTGGCACCACATCTATCTCATCTTGCTGACAACTTGCACAGTCTTCCCCAGGATCGCAAGACTTGCTGCACTTCTGGTGGCTTTTGGCTTCTCTGGCCTGTTCATCTTCTGTAGTCTGCTTTGCATTTGCAAGCTTTACAGTTGTGAGAAACTGTTGATTGTCTCTATTCTCTTCACTATCTGTGTCACTGTGATCATCATTTTGAGGTGACCGATCAATGTTAGCATTACTAAACTGCTCTGGTACCAGGGTTACTGTTTGAGGTTCACTTTCCAAAAGCTGCTCCGTGTGTTTCCCTTCATTTTGCCACTTACACATTGCTGCAGTCTGATGCTGGTTCAAATACTGTGTACTTTTTTCAGTGGGTGACTTATCAAGACTTAGCTGAGAAACATTTTCTAATTTTTCTACATTATGTTGGTAAAAGTTATCTTTTGTACAGAACTCATCATGGATTCTATTCTTGTATTGTTGTTTTCTTTACTATCCAAACTTTCTGATTCCGCTGTCTTGATTCCTTTAGTGTCCATCCAACTGGTAATAGTCTTTTGTTTGAAAACAAGCGAGGTGGCGCTGCCTCTGTGCTGTCCCGCCCGCCCTGGGACGCAGGCTGGCGAGGACGGTGGGACCCTGAACTGCACGTGAGCGTCCTTGGGGTCGAGGACGCGCCTCTGCCTGCTGGGAAAGCTCCGGGCGTCCGAAGCAGCCGGCGAAGTTGTAGCGGCGCCCCAGCGGGGTCGCTTGGTGCAGGGTTCACAGCCGGGGCCCGCATTCATGCTGGGACCAGCAGCGCACTGTCCCCGGGCCGGCCCGGGCGGAGAGCCTCATTCACTAACCCTGAGAGAGATGGACTGCGCCTCCTTCTCAGCGCCTGCCTGCACCATTCCCTCTCTGCCGCTGCCTGCTTCTGCAACGCTGATCCGCCGCCTCCAAGTCAGGCCGTAAACACTCGCCTGCCTTCCCTCTTCCACTGGCACCCCACCTGCCTCAATGCGCCCACTTTGT
>Hoch_g2w_1_PG1_Linear_2200_1374
TACGGCCTGACTTGGGAGGCCGGCGGATGAGCAAAGCAGCGGCCGAGCAGAGGGAATGGTGCAGGCAGGCGCTAGAGAAGGACGCGCAGTCCATCTCTCTCAGAAAAGAACAATGGGAAACCGCCTCAAAAGACCAAAAGGAAGTCAATGCGTTCCGCCTCACCTTCTCCAGATAAGAAGTGGCTTGGAACTCCCATTGAGGAGATGAGAAGAATGCCTCAGTGTGGGATCCGGCTGCCTCCTTGAGACCATCTGCCAATCACACAGTAACTGTTTGGAATGGTGAGCGAACTGCGGGGAGCCGGTGGGAGCTCATTCATACTGCACTTCTCAACAAATTTACACGACCCCAAAACTTGAAGGATGCTATTCTGAAATACACTGTGGCATATATCTAAGAAATGGGACTTTACAGCTGATCGATTTCTGGGATAAGGTACTTGAAGAAACAGAAGCTCAACATTTATATCAGTCCATCTTGCCTGATATGGTGAAAATTGCACTCTGTCTGCCAAATATTTGCACCCAGCCAATACCACTCCTGAAACAGAAGATGAATCATTCCATCACAATGTCGCAGGAACAGATTGCCAGTCTTTTAGCTAATGCTTTCTTCTGCACATTTCCACGATGAAATGCTCAGATGAAATCGGAGTATTCTAGTTACCCAGACATTAACTTCAATCGATTGTTTGAGGGACGTTCATGAG
>Hoch_g2w_1_PG1_Linear_2200_1375
GCCACATTGTATTCAGAATAGCATCCTTCAAGTTTTGGGGTCGTGTAAATTTGTTGAGAAGTGCAGTGAAATAACTGCACCGGCTCCCCGCAGTTCGCTCACCATTCTCATCTTCCACTGGGTACAAATTTTGTTCTGAACAAGGCATTTTAACATGCTTGTTATCCCACAAATCTTTATAATGTGTTGGAAAAGGTTTAGGAACTTCTCCTGCTCGCAAAAGATCTACCCGAATAGTTACTGTGTGATTGGCAGATGGTCTCAGAGAGGGCAGCCAGGATCCACACCGAGGCATTCTTCTCATCTCCTCAATGGGAGTTCCAAGCCACTTCTTATCTGGAGAAAGGTGAGGTGGAACGTATTTAGGGGGTGTTAGCTTCTGTTCTTTGATGTTTGGTTTCCCCACTGTTCTTTTCTTCTGTCCTCTGCTTTGGGCAGATCATGAAATGATCTGTGATTTTAGAATCCTTTTTTCCATGTTGCTTAGAATTTCTGCATTCTACATTCAGGCTAGAAATATTTCCAGGTAGTTTAGCATTTAAATCATTCATTCCAGTGCGACTCTCTCCTCCTTCAAATTGGAAATGTAATCTAACTTCACCGCCCTTAGTAGAGTACCGTTTCCTAAATTCAATGTCAGCGTCTCTTGCTTGGAACCTTGAAGGTTTATTTGCTGTTTGGGAGGACTCCCATCTTCTTGTTCATCAAAACCTGGACTTGTCTCCTCATCTGCTTCTGAGTCTTGACAACTATTTCATATTCCGCGTGGTTCAGTCACTCGGGTTCACTTTCCTTCTCAAATGGAGGAGAATTTCCTAGGCAACTTTCTTGTCTAGTCAATTTGTTGTCATTTTTTGGCCCAGTACCAACATCCTCAGACCCAACATCTGACAATGGACTCTCTGGCACCACATCTATCTCATCTTGCTGACAACTTTAGAGTATCCCCAGGATCGCAAGACTTGCTGCACTTCTGGTGGCTTTTGGCTTCTCTGGCCTGTTCATCTTCTGTAGTCTGCTTTGCATTTGCAAGCTTTACAGTTGTCAAACTGTTGATTGTCTCTATTCTCTTCACTATCTGTGTCACTGTGATCATCATTTTGAGGTGACCGATCAATGTTAGCATTACTAAATTGCTCTGGTACCAGGGTTACTGTTTGAGGTTCACTTTCCAAAAGCTGCTCCGTGTGTTTCCCTTCATTTTGCCACTTACACATTGCTGCAGTCTGATGCTGGTTCAAATACTGTGTACTTTTTTCAGTGGGTGACTTATCAAGACTTAGCTGAGAAACATTTTCTAATTTTTCTACATTATGTTGGTAAAAGTTATCTTTTTGTACAGAACTCATCATGGATTCTATTCTTGTATTGTTGTTTTCTTTACTATCCAAACTTTCTGATTCCGCTGTCTTGATTCCTTTAGTGTCCATCCAACTGGTAATAGTTTTTTGCCTTAAAACAAGCGAGGTGGCGCTGCCTCTGTGCTGTCCCGCCCGCCCTGGGACGCAGGCTGGCGAGGACAGTGGGGACCTGAACTGCACGTGAGCATCCTCCGGGGTCGAGGACGCGCCTCTGCCTGCTGGGAAAGCTCCGGGCGTCCGAAGCAGCCCGCGAAGTTGTAGCGGCGCCCCAGCGGGGTCGCTTGGTGCAGGGTTCACAGCCGGGGCCCGCATTTCATGCTGGGACCAGCAGCGCGGGCCCTGTCCCCGGGCCGGCCCGGCAGGAGACCTCATTCACTAACCCTGAGAGATGGACTGCGCCTCCTTCTCAGCGCCTGCCTGCACCATTCCCTCTACTGCCGCTGCCTGCTTCTGCAATTGCTGATCCGCCGCCTCCGGGAGTTCAGGCCGTAGAACACTGGCCTGCCTTCCCTCTTCCACTGGCACCCCACCTGCCTCAATGCGCCGGCTTGT
>Hoch_g2w_1_PG1_Linear_2200_1376
GGTACCTTGCATTTGCAAGCTTTACAGTTGTGAGAAACTGTTGATTGTATTATTCATTATCTGTGTCACTGTGATCATCATTTTGAGGTGACCGATCAATGTTAGCATTACTAAACTGCTCTGGTACCAGGGTTACTGTTTGAGGTTCACTTTTCCAAAAGCTGCTCCGTGTGTTTCCCTTCATTTTGCCACTTACACATTGCTGCAGTCTGATGCTGGTTCAAATACTGTGTACTTTTTTCGTGGGTTAGTTCAAGACTTAGCTGAGAAACATTTTCTAATTTTTCTACATTATGTTGGTAAAAGTTATCTTTTTGTACAGAACTCATCATGGATTCTATTCTTGTATTGTTGTTTTCTTTACTATCCAAACTACAAGAGAACAGAAAGAACAAGCGAGGTGGCGCTGCCTCTGTGCTGTCCCGCCCGCCCTGGGACGCAGGCTGGCGAGGACGGTGGGACCCTGAACTGCACGTGAGCGTCCTTGGGGTCGAGGACGCGCCTCTGCCTGCTGGGAAAGCTCCGGGCGTCCGAAGCAGCCGGCGAAGTTGTAGGCGCCCCCAGCGGGGTCGCTTGGTGCAGGGTTCACAGCCGGGGCCCGCATTGGTGCTCGGGACCAGCAGCGCGCTGTTCCCCGGGCCGGCCCGGGCGGAGAGCCTCATTCACTAACCCTGAGAGAGATGGACTGCGCCTCCTTCTCAGCGCCTGCCTGCACCATTCCCTCTCTGCCGCTGCCTGCTCTGCAATTGCTGATCCGCCGGCCTCCCAAGTCAGGCCGTAAACACTCGCCTGCCTTCCCTCTTCCACTGGCACCCCACCTGCCTCGATCCGCCGCTTG
>Hoch_g2w_1_PG1_Linear_2200_1377
ACAAGCATGTTCGAATTGCAGCTGTTCAGAACAAAATTTGTACCCAGTGGAAGATGAGAATGGTGAGCGAACTGCGGGGAGCCGGTGGGAGCTCGTTCAGACTGCACTTCTCAACAAATTTACACGACCCCAAAACTTGAAGGATGCTATTCTGAAATACAATGTGGCATATTCTAAGAAATGGGACTTTACAGCTTTGATCGATTTCTGGGATAAGGTACTTGAAGAAGCAGAAGCTCAACATTTATATCAGTCCATCTTGCCTGATATGGTGAAAATTGCACTCTGTCTGCCAAATATTTGCACCCAGCCAATACCACTCCTGAAACAGAAGATGAATCATTCCATCACAATGTCGCAGGAACAGATTGCCAGTCTTTTCAGCTAATGCTTTCTTCTGCACATTTCCACGACGAAATGCTAAGATGAAATCGGAGTATTCTAGTTACCCAGACATTAACTTCAATCGATTGTTTGAGGGACGTTGGT
>Hoch_g2w_1_PG1_Linear_2200_1378
CCCTAAATACGTTCCGCCTCACCTTTCTCCAGATAAGAAGTGGCTTGGAACTCCCATTGAGGAGATGAGAAGAATGCCTCAGTGTGGGATCCGGCTGCCTCTCTTGAGACCATCTGCCAATCACACAGTAACTATTTGGAATGGTGAGCGAACTGCGGGGAGCCAGTGGGGACTCATTCAGACTGCACTTCTCAACAAATTTACACGACCCCAAAACTTGAAGGATGCTATTCTGAAATACACTGTGGCATATTCTAAGAAATGGGACTTTACAGCTTTGATCGATTTCTGGGATAAGGTACTTGAAGAAACAGAAGCTCAACATTTATATCAGTCCATCTTGCCTGATATGGTGAAAATTGCACTCTGTCTGCCAAATATTTGCACCCAGCCAATACCACTCCTGAAACAGAAGATGAATCATTCCATCACAATGTCGCAGGAACAGATTGCCAGTCTTTTAGCTAATGCTTTCTTCTGCACATTTCCACGATGAAATGCTCAGATGAAATCGAGAATATACATACCAGACATTAACTTCAATCAATTATTTGAGGACGTAGTC
>Hoch_g2w_1_PG1_Linear_2200_1379
GCTGAGAAACATTTTCTAATTTTTCTACATTATGTTGGTAAAAGTTATCTTTTTGTACAGAACTCATCATGGATTCTATTCTTGTATTGTTGTTTTCTTTACTATCCAAACTTTCTGATTCCGCTGTCTTGATTCCTTTAGTGTCCATCCAACTGGTAATAGTCTTTTGTTTGAAAACAAGCGAGGTGGCGCTGCCTCTGTGCTGTCCCGCCCGCCCTGGGACGCAGGCTGGCGAGGAGCGGTGGGACCCTGAACTGCACGTGAGCGTCCTTGGGGTCGAGGACGCGCCTCTGCCTGCTGGGAAAGCTCCGGGCGTCCGAAGCAGCCGGCGAAGTTGTAGCGGCGCCCCAGCGGGGTCGCTTGGTGCAGGGTTCACAGCCGGGGCACACTCATGCTGGGACCAGCAGCGCACTGTCCCGGGCCGGCCCGGGCGGAGAGCCTCATTCGCTCACCCTTTGAGAGAGATGGACTGCGCCTTCCTTCTCAGCGCCTGCCTGCACCATTACGCCTCTCTGCCGCTGCCTGCTTCTGCAATTGCTGATCCGCCGGCCTCCAAGATCGCAGGCCGTAAACACTCGCCTGCCTTCCCTCTTCCACTGGCACCCCACCTGCCTCAATGCGCCGCTTTC
>Hoch_g2w_1_PG1_Linear_2200_1380
CCTGCACAGCGACCCGCTGGGGCGCCGCTACAACTTCGCCGGCTGCTTCGGACGCCCGGAGCTTTCCGAGCAGGCAGAGGCGCGTCCTCGACCCCAAGGACGCTCACGTGCAGTTCGGGTCCCACCGTCCTCGCCAGCCTGCGTCCCAGGGCAGGCGGGACAGCACAGAGGCAGCGCCACCTCGCTTGGTACTTGAAGAAACAGAAGCTCAACATTTATATCAGTCCATCTTGCCTGATATGGTGAAAATTGCACTCTGTCTGCCAAATATTGCACCCAGCCAATACCACTCCTGAAACAGAAGATGAATCATTCCATCACAATGTCGCAGGAACAATTGCCAGTCTTTTAGCTAATGCTTTCTTCTGCACATTTCCACGATGAAATGCTCAGATGAAATCGGAGTATTAGTACCCAGACATTAACTTGGAATCGATTGTTTGAGGACGTTCATATGG
>Hoch_g2w_1_PG1_Linear_2200_1381
ACTGCACTTCTCAACAAATTTACACGACCCCAAAAGTTTGAAGGATCTCTGAAATACACTATGGCATGTTAAGAAATGGGACTTTACAGCTTTGATCGATTTCTGGGATAAGGTACTTGAAGAAACAGAAGCTCAACATTTATATCAGTCCATCTTGCCTGATATGGTGAAAATTGCACTCTGTCTGCCAAATATTTGCACCCAGCCAATACCACTCCTGAAACAGAAGATGAATCATTCCATCACAATGTCGCAGGAACAGATTGCCAGTCTTTTAGCTAATGCTTTCTTCTGCACATTTCCACGATGAAATGCTCAGATGAAATCGGAGTATTCTAGTTACCCAGACATTAACTTCAATCGATTGTTTGAGGGACGTGGTGAT
>Hoch_g2w_1_PG1_Linear_2200_1382
ACAGTAACTGTTTGGAATGGTGAGCGAACTGCGGGGAGCCGGTGAGTACGTAGACTGCACTTCTCAACAAATTTACACGACCCCAAAACTTGAAGGAGTGCTATTCTGAAATACACTGTGGCATATTCTAAGAAATGGGACTTTACAGCTTTGATCGATTTCTGGGATAAGGTACTTGAAGAAACAGAAGCTCAACATTTATATCAGTCCATCTTGCCTGATATGGTGAAAATTGCACTCTGTCTGCCAAATATTTGCACCCAGCCAATACCACTCCTGAAACAGAAGATGAATCATTCCATCACAATGTCGCAGGAACAGATTGCCAGTCTTTTAGCTAATGCTTTCTTCTGCACATTTCCACGATGAAATGCTCAGATGAAATCGGAGTATTCTAGTTACCCAGACATTAACTTCAATCGATTGTTTGAGGGACGTTCATGTTTTTTTGTACTTGGTTCGGTTGTGAACCGAATTAGTGATATTGGACCTATCCCTTGGGTTTTCGCATTTATCATGCAAGCGCTTTTTCGCGTTTTTGGTG
>Hoch_g2w_1_PG1_Linear_2200_1383
AGCATGTTAAAATGCCTTGTTCAGAACAAAATTTGTACCCAGTGGAAGATGAGAATGGTGAGCGAACTGCGGGGAGCCGGTGGAGCTCATTTAGACTGCACTTCTCAACAAATTTACACGACCCCAAAACTTGAAGGATGCTATTCTGAAATACAATGTGGCATATTCTAAGAAATGGGACTTTACAGCTTTGATCAATTTATGGGATAAGGTACTTGAAGAAGCAGAAGCTCAACATTTATATCAGTCCATCTTGCCTGATATGGTGAAAATTGCACTCTGTCTGCCAAATATTTGCACCCAGCCAATACCACTCCTGAAACAGAAGATGAATCATTCCATCACAATGTCGCAGGAACAGATTGCCAGTCTTTTCACTAATGCTTTCTTCTGCACATTTCCACGACGAAATGCTAAGATGAAATCGGGATCTTGTCGTTACCCAGACATTAACTTCAATCGATTGTTTGAGGGACGTTCAT
>Hoch_g2w_1_PG1_Linear_2200_1384
GCAATGTGTAAGTGGCAAAATGAAGGGAAACACACGGAGCAGCTTTTGGAAAGTGAACCTCAAACAGTAACCCTGGTACCAGAGCAGTTTAGTAATGCTAACATTGATCGGTCACCTCAAAATGATGATCACAGTGACACAGATAGTGAAGAGAATAGAGACAATCAACAGTTTCTCACAACTGTAAAGCTTGCAAATGCAAAGCAGACTACAGAAGATGAACAGGCCAGAGAAGCCAAAAGCCACCAGAAGTGCAGCAAGTCTTGCGATCCTGGGGAAGACTGTGCAAGTTGTCAGCAAGATGAGATAGATGTGGTGCCAGAGAATTGTCAGATGTTGGCTCTGAGGATGTTGGTACTGGGCCAAAAAATGACAACAAATTGACTAGACAAGAAAGTTGCCTCAGAGGAAATTCTCCTCCATTTGAGAAGGAAAGTGAACCCGAGTCACCGATGGATGTGGATAATTCTAAAAATAGTTGTCAAGACTCAGAAGCAGATGAGGAGACAAGTCCAGGTTTTGATGAACAAGAAGATGGTAGTTCCTCCCAAACAGCAAATAAACCTTCAAGGTTCCAAGCAAGAGACGCTGACATTGAATTTAGGAAACGGTACTCTACTAAGGGCAAATTGAGATTACATTTCCAATTTGAAGGAGAGAGTCGCACTGGAATGAATGATTTAAATGCTAAACTACCTGGAAATATTTCTAGCCTGAATGTAGAATGCAGAAATTCTAAGCAACATGGAAAAAAGGATTCTAAAATCACAGATCATTTCATGAGACTGCCCAAAGCAGAGGACAGAAGAAAAGAACAGTGGGAAACCAAACATCAAAGAACAGAAAGGAAGATCCCTAAATACGTTCCACCTCACCTTTCTCCAGATAAGAAGTGGCTTGGAACTCCCATTGAGGAGATGAGAAGAATGCCTCGGTGTGGGATCCGGCTGCCTCTCTTGAGACCATCTGCCAATCACACAGTAACTATTCGGGTAGATCTTTTGCGAGCAGGAGAAGTTCCTAAACCTTTTCCAACACATTATAAAGATTTGTGGGATAACAAGCATGTTAAAATGCCTTGTTCAGAACAAAATTTGTACCCAGTGGAAGATGAGAATGGTGAGCGAACTGCGGGGAGCCAGGTGGGAGCTCATTTCCAACTGCACTTCTCAACAAATTTACACGACCCCAAAACTTGAAGGATGCTATTCTGAAATACAATGTGGCATATTCTAAGAAATGGGACTTTACAGCTTTGATCGATTTCTGGGATAAGGTACTTGAAGAAGCAGAACTTCAACATTTATATCAGTCCATCTTGCCTGATATGGTGAAAATTGCACTCTGTCTGCCAAATATTTGCACCCAGCCAAATTAGCTCCTGAAACAGAAGATGAATCATTCCATCACAATGTCGCAGGAACAGATTGCCAGTCTTTTAGCTAATGCTTTCTTCTGCATTTTCCACGACGAAATGCTAAGATGAAATCGGAGTATTCTAGTTACCCAGACATTAACTTCAATCGATTGTTTGAGGGACGTTCATGCGTT
>Hoch_g2w_1_PG1_Linear_2200_1385
CCAACACTTCCACTGTTTTCGCATTTATCGTGAAACGCTTTCGCGTTTTTCGTGCGCCGGCTCGTGGGACCCTGAACTGCACGTGAGCGTCCTTGGGGTCGGACAGCACCTCTGCCTGCTGGGAAAGCTCCGGGCGTCCGAAGCAGCCGGCGAAGTTGTAGCGGCGCCCGGCAGGATGGCTCAGGTGCAGGGTTCACAGCCGGGGCCCGCATTCATGCTGGGACCAGCAGCGCACTGTCCCGGGCCGGCCCGGGCGGAGAGCCTCATTCACTAACCCTGAGAGAGATGGACTGCGCCTCCTTCTCAGCGCCTGCCTGCACCATTCCCTCTCTGCCGCTGCCTGCTTCTGCAATTGCTGATCCGCCGGCCTCCCAAGTCAGGCCGTAAACACTCGCCTGCCTTCCCTCTTCCACTGGCACCCCACCTGCCTCAATGCGCCGCTG
>Hoch_g2w_1_PG1_Linear_2200_1386
ATTTCTTAGAATATGCCACAGTGTATTCTGAATAGCATCCTTCAAGTTTTGGGGTCGTGTAAATTTGTTGAGAAGTGCAGTCTGAATGAGCTCCACCGGCTCCCCGCAGTTCGCTCACCATTCCAAATAGTTACTGTGTGATTGGCAGATGGTCTCAAGAGAGGCAGCCAGATCCCACACTGAGGCATTCTTCTCATCTCCTCAATGGGAGTTCCAAGCCACTTCTTATCTGGAGAAAGGTGAGGCGGAACGTATTTAGGGATCTCCTTTCTGTTCTTTGATGTTTGGTTTCCCATTGTTCTTTTCAAGCGAGGTGGCGCTGCCTCTGTGCTGTCCCGCCTGCCCCTCGGGACGCAGGCTGGCGAGGACGGTGGACCCTGAACTGCACGTGAGCGTCCTTGGGGTCGAGGACGCGCCTCTGCCTGCTCGGAAAGCTCCGGGCGTCCGAAGCAGCCGGCGAAGTTGTAGCGGCGCCCCAGCGGGGTCGCTTCAGGTGCAGGGTTCACAGCCGGGGCCCGCATTCATGCTGGGACCAGCAGCGCACTGTCCCCGGGCCGGCCCCGGGCGGAGAGCCTCATTTCACTAACCTGAGAGAGATGGACTGCGCGTCCTTCTCAGCGCCTGCCTGCACCATTCCCTCTCTGCCGCTGCCTGCTTCTGCAATTGCTGATCCGCCGGCCTCCCAAGTGAGCCATAAACACTCGCCTGCTTTCTCTCTTCCACTGGCACCCCACCTGCCTCAATGCGCCGCTTTG
>Hoch_g2w_1_PG1_Linear_2200_1387
GCTGTCTTGATTCCTTTAGTGTCCATCCAACTGGTAATAGTCTTTTGTTTGAAAACAAGCGAGGTGGCGCTGCCTCTGTGCTGTCCCGCCCGCCCTGGGACGCAGGCTGGCGAGGACGGTGGGACCCTGAACTGCACGTCGACGTCCTTCGGGGTCGAGGACGCGCCTCTGCCCTGCTGGGAAAGCTCCGGGCGTCCGAAGCAGCCGGCGAAGTTGTAGCGGCGCCCCAGCGGGGTCGCTTGGTGCAGGGTTCACAGCCGGGGCCCGCATTCATGCTGGGACCAGCAGCGCACTGTCCCCCGGGCCAGCCGGGCGGAGAGCCTCATTCACTAACCCTGAGAGATGGACTGCGCCTCCTTCTCAGCGCCTGCCTGCACCATTCCCTCTCTGCCGCTGCCTGCTTCTGCAATTGCTGATCCGCCGGCCTCCCAAGTAGGCCGTAAACACTCGCCTGCCTTCCCTCTTCCACTGGCACCCCACCTGCCTCGATGCGCGGCTTTG
>Hoch_g2w_1_PG1_Linear_2200_1388
TGCAACATGTGGATGGAATGATTTCATCTTCTGTTTCAGGAGTGGTATTGGCTGGGTGCAAATATTTGGCAGACAGAGTGCAATTTTCACCATATCAGGCAAGATGGACTGATATAAATGTAGGCTTCTACTTCTTCAAATTTACTTCAAGTTTTGGGGTCGTGTAAATTTGTTGAGAAGTGCAGTCTGAATGAGCTCCCACCGGCTCCCCGCCATTCGCTCACCATTCCAAACAGTTACTGTGTGATTGGCAGATGGTCTCAGAGGCAGCCGGATCCCACACTGAGGCATTCTTCTCATCTCCTCAATGGGAGTTCCAAGCCACTTCTTATCTGGAGAAAGGTGAGGCGGAACATCTTTTAGGGATTCTCCTTTTCTGTTCTTTGATGTTTGGTTTCCCATTGTTCTTTTCTGAGAGAGATGGACTGCGCGTCCTCTCAGCGCCTGCCTGCACCATTCCCTCTCTGCCGCTGCCTGCTTCTGCAATTGCTGATCCGCCGGCCTCCCAAGTCAGGCCGTAAACACTCGCCTGCTTTCTCTCTTCCACTGGCACCCCACCTGCCTCAATACGCCGCTTTGG
>Hoch_g2w_1_PG1_Linear_2200_1389
TCCTGCGACATTGTGATGGAATGATTCATCTTCTGTTTTAGGAGTGGTATTGGCTGGGTGCAAATATTTGGCAGACAGAGTGCAATTTTCGCCATCTGTTCGGCAAGATGGACTGATATAAATGTTGAGCTTCTGTTTCTTCAAGTACCTTATCCCAGAAATCGATCAAAGCTGTAAAGTCCCATTTCTTAGAATATGCCACAGTGTATTTCAGAATAGCATCCTTCAAGTTTTGGGGTCGTGTAAATTTGTTGAGAAGTGCAGTCTGAATGAGCTCCACCGGCTCCCCGCAGTTCGCTCACCATTCCAAACAGTTACTGTGTGATTGGCAGATGGTCTCAAGAGAGGCAGCCGGATCCCACACTGAGGCATTCTTCTCATCTCCTCAATGGGAGTCCGAACCACTTGTTATCTGGAGAAAGGTGAGGCGGAACGTATTTAGGGATCTCCTTTCTGTTCTTTGATGTTTGGTTTCCCATTGTTCTTTTCTGAGAGAGATGGACTGCACGTCCTTCTTCACGCCTGCTGCACCATTCCCTCTCTGCCGCTGCCTGCTTCTGCAATTGCTGATCCGCCGGCCTCCCAAGTCAGGCCGTAAACACTCGCCTGCTTTCTCTCTTCCACTGGCACCCCACCTGCCTCAATACGCCGCTTGGT
>Hoch_g2w_1_PG1_Linear_2200_1390
ATAGAGAAACCATCGCTCGGACTGGAGGGAAGCCATAACATCAGACTGCACTTCTCAACAAATTTACACGACCCCAAAACTTGAAGGATGCTATTCTGAAATACAATGTGGCATATTCTAAGAAATGGGACTTTACAGCTTTGATCGATTTCTGGGATAAGGTACCTGAAGCAGAAGCTCAACATTTATATCAGTCCATCTTGCCTGATATGGTGAAAATTGCACTCTGTCTGCCAAATATTTGCACCCAGCCAATACCACTCCTGAAACAGAAGATGAATCATTCCATCACAATGTCGCAGGAACAGATTGCCAGTCTTTTAGCTAATGCTTTCTTCTGCACATTTCCACGACGAAATGCTAAGATGAAATCGGAGTATTCTAGTTACCCAGACATTAACTTCAATCGATTGTTTGAGGGACGTTCATC
>Hoch_g2w_1_PG1_Linear_2200_1391
TCCGTGTGTTTCCCTTCATTTTGCCACTTACACATTGCTGCAGTCTGATGCTGGTTCAAATACTGTGTACTTTTTTCAGTGGGTGACTTATCAAGACTTAGCTGAGAAACATTTTCTAATTTTTCTACATTATGTTGGTAAAAGTTATCTTTTTGTACAGAACTCATCATGGATTCTATTCTTGTATTGTTGTTTTCTTTACTATCCAAACTTTCTGATTCCGCTGTCTTGATTCCTTTAGTGTCCATCCAACTGGTAATAGTCTTTTGTTTGAAAACAAGCGAGGTGGCGCTGCCTCTGTGCTGTCCCGCCCGCCCTGGGACGCAGGCTGGCGAGGACGGTGGGACCCTGAACTGCACGTGAGCGTCCTTGGGGTCGAGGACGCGCCTCTGCCCTGCTGGGAAAGCTCCGGGCGTCCGAAGCAGCCGGCGAAGTTGTAGCGGCGCCCCAGCGGGGTCGCTTGGTGCAGGGTTCACAGCCGGGGCCCGCATTCATGCTGGGACCAGCAGCGCACTGTCCCCGGGCCGGCCCGGGCGGAGAGCCTCATTCACTAACCCTGAGAGAGATGGACTGCGCCTCCTTCTCAGCGCCTGCCTGCACCATTCCCTCTCTGCCGCTGCCTGCTTCTGCAATTGCTGATCCGCCGGCCTCCCAAGTCAGGCCGTAAACACTCGCCTGCCTTCCCTCTTCCACTGGCACCCCACCTGCCTCAATGCGCCGCTTTATT
>Hoch_g2w_1_PG1_Linear_2200_1392
GCTAGTGCTTGATAAGTCACCCACTGAAAAAAGTACACAGTATTTGAACCAGCATCAGACTGCAGCAATGTGTAAGTGGCAAAATGAAGGGAAACACACAGAGCAGCTTTTGGAAAGTGAACCTCAAACAGTAACCCTGGTACCAGAGCAGTTTAGTAATGCTAACATTGATCGGTCACCTCAAAATGATGATCACAGTGACACAGATAAGTGAAGAGAATAGAGACAATCAACAGTTTCTCACAACTGTAAAGCTTGCAAATGCAAAGCAGACTACAGAAGATGAACAGGCAGGAAAAACCAAAACACCACCAGAAGTGCAGCAAGTCTTGCGATCCTGGGGAAGACTGCAAGTTGTCAGCAAGATGAGATAGATGTGGTGCCAGAGAGTCCCATTGTCAGATGTTGGCTCTGAGGATGTTGGTACTGGGCCAAAAAATGACAACAAATTGACTAGACGAGGTGCTAGGAAATTCTCCTCCATTTGAGAAGGAAAGTGAACCCGAGTCACCGATGGATGTGGATAATTCTAAAAATAGTTGTCAAGACTCAGAAGCAGATGAGGAGACAAGTCCAGGTTTTGATGAACAAGAAGATGGTAGTTCCTCCCAAACAGCAAATAAACCTTCAAGGTTCCAAGCAAGAGACGCTGACATTGAATTTAGGAAACGGTACTCTACTAAGGGCGGTGAAGTTAGATTACATTTCCAATTTGAAGGAGGAGAGAGTCGCACTGGAATGAATGATTTAAATGCTAAACTACCTGGAAATATTTCTAGCCTGAATGTAGAATGCAGAAATTCTAAGCAACATGGAAAAAAGGATTGCTTCTAAAATCACAGATCATTTCATGAGACTGCCCAAAGCAGAGGACAGAAGAAAAGAACAGTGGGAAACCAAACATCAAAGAACAGAAAGGAAGATCCCTAAATACGTTCCACCTCACCTTTCTCCAATCAAAACATAGGCTTGGAACTCCCCATTGAGGAGATGAGAAGAATGCCTCGGTGTGGGATCCGGCTGCCTCTCTTGAGACCATCTGCCAATCACACAGTAACTATTCGGGTAGATCTTTTGCGAGCAGGAGAAGTTCCTAAACCTTTTCCAACACATTATAAAGATTTGTGGGATAACAAGCATGTTAAAATGCCTTGTTCAGAACAAAATTTGTACCCAGTGGAAGATGAGAATGGTGAGCGAACTGCGGGGAGCCAGGTGGGAGCTCATTCAGACTGCACTTCTCAACAATTACACGACCCAAAACTTGAAGGATGCTATTCTGAAATACAATGTGGCATATTCTAAGAAATGGGAAGCTCACAGCTTTGATCGATTTCTGGGATAAGGTACTTGAAGAAGCAGAAGCTCAACATTTATATCAGTCCGTCTCTTCCCTGATATGGTGAAAATTGCACTCTGTCTGCCAAATATTTGCACCCAGCCAATACCACTCCTGAAACAAGAAGTGAATCATTCCATCACAATGTCGCAGGAACAGATTGCCAGTCTTTTAGCTAATGCTTTCTTCTGCACATTTCCACGACGAAATGCTAAGATGAAATGGGCCTGTAGTTTACCCAGACATTAACTTCAATCGATTGTTTGAGGGACGTTCATGTA
>Hoch_g2w_1_PG1_Linear_2200_1393
GTCTGCTTTCATTTGCAAGCTTTACAGTTGTGAGAAACTGTTGATTGTCTCTATTCTCTTCACTATCTGTGTCACTGTGATCATCATTTTGAGGTGACCGATCAATGTTAGCATTACTAAACTGCTCTGGTACCAGGGTTACTGTTTGAGGTTCACTTTCCAAAAGCTGCTCCGTGTGTTTCCCTTCATTTTGCCACTTACACATTGCTGCAGTCTGATGCTGGTTCAAATACTGTGTACTTTTTTTCAGTGGGTGACTTATTCAAGACTTAGCTGAGAAACATTTTCTAATTTTTCTACATTATGTTGGTAAAAGTTATCTTTTTGTACAGAACTCATTACATTGCGTTCTATTCTTGTATTGTTGTTTTCTTTACTATCCAAACTTTCTGATTCCGCTGTCTGATTCCTTTAGTGTCCATCCAACTGGTAATAGTCTTTTGTTTGAAAACAAGCGAGGTGGCGCTGCCTCTGTGCTGTCCCGCCCGCCCTGGGACGCAGGCTGGCGAGGACGGTGGGACCCTGAACTGCACGTGAGCATCCTCGGGGTCGAGGACGCGCCTCTGCCTGTTGGGAAAGCTCCGGGCGTCCGAAGCAGCCGGCGAAGTTGTAGCGGCGCCCCAGCGGGGTCGCTTGGTGCAGGGTTCACAGCCGGGGCCCGCATTCATGCTGGGACCGGCGAGCGCACTGTCCCCGGGCCGGCCCGGGCGGAGAGCCTCATTCACTAACCCTGAGAGAGATGGACTGCGCCCTCCTTCTCAGCGCCTGCCTGCACCATTCCCTCTCTGCCGCTGCCTGCTTCTGCAATTGCTGATCCGCCGGCCTCCCAAGAAGTCGAGCCATAAACACTCGCCTGCCTTCCCTCTTCCACTGGCACCCCACCTGCCTCAATGCGCCGCTC
>Hoch_g2w_1_PG1_Linear_2200_1394
TCAAAATGATGATGACAGTGACACAGATAGTGAAGGAATTAGAGACAATCAACAGTTTCTCACAACTGTAAAGCTTGCAAATGCAAAGCAGACTACAGAAGATGAACAGGCCAGAGAAGCCAAAAGCCACCAGAAGTGCAGCAAGTCTTGCGATCCTGGGGAAGACTGTGCAAGTTGTCAGCAAGATGAGATAGATGTGGTGCCAGAGAGTCGTTTGTAGATGTTGGCTCTGAGGATGTTGGTACTGGGCCAAAAATGACAACAAATTGACTAGACAAGAAAGTTGCCTAGGAAATTCTCCTCCATTTGAGAAGGAAAGTGAACCCGAGTCACCGATGGATGTGGATAATTCTAAAAATAGTTGTAGACTTCAGAAGCAGATGAGGAGACAAGTTAGGTTTTGATGAACAAGAAGATGGTAGTTCCTCCCAAACAGCAAATAAACCTTCAAGGTTCCAAGCAAT
>Hoch_g2w_1_PG1_Linear_2200_1395
CACCACTCCACTGTTTTCGCATTTTATCGTGAAACGCTTTCGCGTTTTTCGTGCGCCGCTTCAGTGCAGAAGAAAGCATTAGCTAAAAGACTGGCAATCTGTTCCTGCGACATTGTGATGGAATGATTCATCTTCTGTTTCAGGAGTGGTATTGGCTGGGTGCAAATATTTGGCAGACAGAGTGCAATTTTCACCATATCAGGCAAGATGGACTGATATAAATGTCAGCTTCTGTTTCTTCAAGTACCTTATGATTCCAGAGACTGTGAGTCACCAAGGGAAGAGGTCCAAAAAGGTTAAATTTCCACTGAACTCCAAATCAGAGGTTCGAAAGCTTATCCCAGAAATAGATCAAAGCTGTAAAGTCCCATTTCTTAGAATATGCCACAGTGTATTTCAGAATAGCATCCTTCAAGTTTTGGGGTCGTGTAAATTTGTTGAGAAGTGCAGTCTGGATGGAGCCCCACGGCTCCCGCAGTTCGCTCACCATTCCAAACAGTTACTGTGTGATTGGCAGATGGTCTCAAGAGAGGCGGCCGGATCCCACACTGAGGCATTCTTCTCATCTCCTCAATGGGAGTTCCAAGCCACTTCTTATCTGGAGAAAGGTGAGGCGGAACGTATTTAGGGATCTTCCTTTCTGTTCTTTGATGTTTGGTTTCCCGTTCTTTTCTGAGAGAGATGGACTGCGCGTCCTTCTCAGCGCCTGCCTGCACCATTCCCTCTCTGCCGCTGCCTGCTTCTGCAATTGCTGATCCGCGGGCCTCCCAAGTCAGGCCGTAAACACTGGCCTGCTTTCTCTCTTCCACTGGCACCCCACCTGCCTCAATACGCCGCTTTGA
>Hoch_g2w_1_PG1_Linear_2200_1396
TCCAAATCAGAGGTTCGAAAGCTTATCCCAGAAATCGATCAAAGCTGTAAAGTCCCATTTCTTAGAATATGCCACAGTGTATTTCAGAATAGCATCCTTCAAGTTTTGGGGTCGTGTAAATTTGTTGAGAAGTGCAGTCTGAATGAGCTCCCGCCGGCTCCCCGCAGTTCGCTCACCATTCCAAACAGTTACTGTGTGATTGGCAGATGGTCTCAAGAGAGGCAGCCGGATCCCACACTGAGGCATTCTTCTCATCTCCTCAATGGGAGTTCCAAGCCACTTCTTATCTGGAGAAAGGTGAGGCGGAACGTGTTAGATATCCTTTTCTGTTCTTTGATGTTTGGTTTCCCATTGTTCTTTTCTGAGAGAGATGGACTGCGCGTCCTTCTCAGCGCCTGCCTGCACCATTCCCTCTCTGCCGCTGCCTGCTTCTGCAATTGCTGATCCGCCGGCCTCCCAAGTCAGGCCGTAAACACTCGCCTGCTTTCTCTCTTCCACTGGCACCCCACCTGCCTCAATACGCCGCTTTGTTATGTTTATGTACGTGTACTTCGTTGGTTGTGAAGCCGGTATTTAACCCCTGTCTCAAAGAATGGACTTGTTTTCGCATTTATCGTGAAACGCTTTCGCGTTTTTCGTG
>Hoch_g2w_1_PG1_Linear_2200_1397
GTGGAAATGTGCAGAGAAGAAAGCATTAGCTAAAAGACTGGCAATCTGTTCCTGCGACATTGTGATGGAATGATTCATCTTCTGTTTCAGGAGTGGTATTGGCAAGCGAGGTGGCGCTGCCTCTGTGCTGTCCCGCCCGCCCTGGGACGCAGGCTGGCGAGGACGGTGGGACCCTGAACTGCACGTGAGCGTCCTTGGGGTCGAGGACACGCCTCTGCCTGCTGGGAAAGCTCCGGGCGTCCGAAGCAGCCGGCGAAGTTGTAGCGGCGCCCCAGCGGGGTCGCTTGGTGCAGGGTTCACGGCCGGGGGCCCGCATTCATGCTGGGACCAGCAGCGCACTGTCCCCGGGCCGGCCCGGGCGGAGAGCCTCATTCACTAACCCTGAGAGATGGACTGCGCCTCCTTCTCAGCGCCTGCCTGCACCATTCCCTCTCTGCCGCTGCCTGCTACTGCAATTGCTGATCCGCCGGCCTCCCAAGTCAGGCCGTAAACACTCGCCTGCCTTCCCTCTTCCACTGGCACCCCACCTGCCTCGATGCGCCGCTTGT
>Hoch_g2w_1_PG1_Linear_2200_1398
GCCAGCCTGCGTCCCAGGGCAGGCGGGACAGCGCCAGAGGCAGCGCCACCTCGCTTGAAAAGAACAATGGGAAACCAAACATCAAAGAACAGAAAGGAAGATCCCTAAATACGTTCCGCCTCACCTTTCTCCAGATAAGAAGTGGCTTGGAACTCCCATTGAGGAGATGAGAAGAATGCCTGGTGGGATCCGGCTGCCTCTCTTGAGACCATCTGCCAATCACACAGTAACTATTTGGAATGGTGAGCGAACTGCGGGGAGCCGGTGGGAGCTCATTCAGACTGCACTTCTCAACAAATTTACACGACCCCAAAACTTGAAGGATGCTATTCTGAAATACACAATTGTGGCATATTCTAAGAAATGGGACTTTACAGCTTTGATCGATTTCTGGGATAAGCTTCGAACCTCTGATTTGGAGTTCAGTGGAAATTTAACCTTTTTGGACCTACCTGGTGACTCACAGTCTCTGGAATCATAAGGTACTTGAAGAAACAGAAGCTCAACATTTATATCAGTCCATCTTGCCTGATATGGTGAAAATTGCACTATTTATGCCAAATCTTGCACCCAGCCAATACCACTCCTGAAACAGAAGATGAATCATTCCATCACAATGTCGCGGAACAGATTGCCAGTCTTTTAGCTAATGCTTTCTTCTGCACATTTCCACGATGAAATGCTCAGATGAAATCGGAGTATCTCATTACCCAGACATTAACTTCAATCAATCTTTTGAGGGACGTTCATGATT
>Hoch_g2w_1_PG1_Linear_2200_1399
GTTGAGCTTCTGTTTCTTCAAGTACCTTATGATTCCAGAGACTGTGAGTCACCAAGGGAAGAGGTCCAAAAAGGTTAAATTTCCACTGAACTCCAAATCAGAGGTTCGAAAGCTTATCCCAAATGGATCAAAGCTGTAAAGTCCCATTTTGAGTCCGCAGTCTATTCGAGAATAGCATCCTTCATTTTTTGGGGTCATGTTAAATTTGTTGAGAAGTGCAGTCTGAAGATGAGCTCCCACCGGCTCCCCGCAGTTCGCTCCACCATTCCAAATAGTTACTGTGTGATTGGCAGATGGTCTCAGAGGCAGCCGAATCCCGCACTGAGGCATTCTTCTCATCTCCTCAATGAGAATCCAAGCCACTTCTTATCTGGAGAAAGGTGAGGCGGAACGTCTTTGGGATCTTCCTTTCTGTTCTTTGATGTTTGGTTTCCCATTGTTCTTTTCTGAGAGATGGACTGCGCGTCCTTCTCAGCGCCTGCCTGCACCATTCCCTCTCTGCCGCTGCCTGCTTCTGCAATTGCTGATCCGCCGGCCTCCCAAGTCAGGCCGTAAACACTCGCCTGCTTTCTCTCTTCCACTGGCACCCCACCTGCCTCAATGCGCCGCTTTAT
>Hoch_g2w_1_PG1_Linear_2200_1400
TGGTGTGGGATCCGGCTGCCTCTCTTGAGACCATCTGCCAATCACACAGTAACTATTTGGAATGGTGAGCGAACTGCGGGGAGCCGGTGGACTCATTCAGACTGCACTTCTCAACAAATTTACACGACCCCAAAACTTGAAGGATGCTATTCTGAAATACACTGTGGCATATTCTAAGAAATGGGACTTTACAGCTTTGATCGATTTCTGGGATAAGGTACTTGAAGAAACAGAAGCTCAACATTTATATCAGTCCATCTTGCCTGATATGGTGAAAATTGCACTCTGTCTGCCAAATATTTGCACCCAGCCAATACCACTCCTGAAACAGAAGATGAATCATTCCATCACAATGTCGCAGGAACAGATTGCCAGTCTTTTAGCTAATGCTTTCTTCTGCACATTTCCACGATGAAATGCTCAGATGAAATCGGAGTATTCTTAGTTACCCAGACATTAACTTCAATCGATTGTTTGAGGACATTCATCT
>Hoch_g2w_1_PG1_Linear_2200_1401
ACCATGGAAGAGAGAAAGCAGGCGAGTGTTTACGGCCTGACTTGGGAGGCCGGCGGGATCAGCAATTGCAGAAGCAGGCAGCGGCAGAGAGGGAATGGTGCAGGCAGGCGCTGAGAAGGACGCGCAGTCCATCTCTCTCGAATGGTGAGCGAACTGCGGGAGCCGGTGGGAGCTCATTCAGACTGCACTTCTCAACAAATTTACACGACCCCAAAACTTGAAGGATGCTATTCTGAAATACACTGTGGCGTGTTACAATGGGACTTTACAGCTTTGATCGATTTCTGGGATAAGGTACTTGAAGAAACAGAAGCTCAACATTTATATCAGTCCATCTTGCCTGATATGGTGAAAATTGCACTCTGTCTGCCAAATATTTGCACCCAGCCAATACCACTCCTGAAACAGAAGATGAATCATTCCATCACAATGTCGCAGGAACAGATTGCCAGTCTTTTAGCTAATGCTTTCTTCTGCACATTTCCACGATGAAATGCTCAGATGAAATCGGAGTATTCTAGTTACCCAGACATTAACTTCAATCGATTGTTTGAGGACGTTGGTG
>Hoch_g2w_1_PG1_Linear_2200_1402
TCACACAGTAACTATTTGGAATGGTGAGCGAACTGCGGGGAGCCGGTGGGAGCTCATTTTCCAACTGCACTTTCAACAAATTTACACGACCCCAAAACTTGAAGGATGCTATTCTGAAATACACTGTGGCATATTCTAAGAAATGGGACTTTACAGCTTTGATCGATTTCTGGGATAAGGTACTTGAAGAAACAGAAGCTCAACATTTATATCAGTCCATCTTGCCTGATATGGTGAAAATTGCACTCTGTCTGCCAAATATTTGCACCCAGCCAATACCACTCCTGAAACAGAAGATGAATCATTCCATCACAATGTCGCAGGAACAGATTGCCAGTCTTTTAGCTAATGCTTTCTTCTGCACATTTCCACGATGAAATGCTCAGATGAAATCGGAGTATTCTAGTTACCCAGACATTAACTTCAATCGATTGTTTGAGGGACGTTCATA
>Hoch_g2w_1_PG1_Linear_2200_1403
CTCACCTTTCACCGAGATGAGGTGGTCTGGAACTCCCATTGAGGAGATGAGAAGAATGCCTCGGTGTGGGATCCGGCTGCCTCTCTTGAGACCATCTGCCAATCACACAGTAACTATGGGGTAGATCTTTTGCGAGCAGGAGAAGTTCCTAAACCTTTTCCAACACATTATAAAGATTGTGGGATAACAAGCATGTTAAAATGCCTTGTTCAGAACAAAATTTGTACCCAGTGGAAGATGAGAATGGTGAGCGAACTGCGGCTCAGGTGGGAGCTCATTCAGACTGCACTTCTCAACAAATTTACACGACCCCAAAACTTGAAGGATGCTATTCTGAAATACAATGTGGCATATTCTAAGAAATGGGACTTTACAGCTTTGATCGATTTCTGGGATAAGGTACTTGAAGAAGCAGAAGCTCAACATTTATATCAGTCCATCTTGCCTGATATGGTGAAAATTGCACTCTGTCTGCCAAATATTTGCACCCAGCCAATACCACTCCTGAAACAGAAGATGAATCATTCCATCACAATGTCGCAGGAACAGATTGCCAGTCTTTTAGCTAATGCTTTCTTCTGCACATTTCCACGACGAAATGCTAAGATGAAATCGGAGTATTCTAGTTACCCAGACATTAACTTCAATCGATTGTTTGAGGACATTAGTCAG
>Hoch_g2w_1_PG1_Linear_2200_1404
CTGAATGAGCTCCCACCGGCTCCCGCAGTTCGCTCACCATTCCAAATAGTTACTGTGTGATTGGCAGATGGTCTCAGAGGCAGCCGGATCCCACACTGAGGCATTCTTCTCATCTCCTCAATGGGAGTTCCAAGCCACTTCTTATCTGGAGAAAGGTGAGGCGGAACGTATTTAGGGATCTTCCTTTCTGTTCTTTGATGTTTGGTTTCCCATTGTTCTTTTCTGAGAGAGATGGACTGCGCGTCCTTCTCAGCGCCTGCCTGCACCATTCCCTCTCTGCCGCTGCCTGCTTCTGCAATTGCTGATCCGCCGGCCTCCCAAGTCAGGCCGTAAACACTCGCCTGCTTTCTCTCTTCCACTGGCACCCCACCTGCCTCAATGCGCCGCTTGT
>Hoch_g2w_1_PG1_Linear_2200_1405
ATGTCAAAAAATTACGAAAATGTTTCTCAGCTAAGTCTTGATAAGTCACCCACTGAAAAAAGTACACAGTATTTGAACCAGCATCAGACTGCAGCAATGTGTAAGTGGCAAAATAAGAGGAACGCAGCAGCTTGGAAAGTGAACCTCAAACAGTAACCCTGGTACCAGAGCAGTTTAGTAATGCTAACATTGATCGGTCACCTCAAAATGATGATCACAGTGACACAGATAGTGAAGAGAATAGAGACAATCAACAGTTTCTCACAACTGTAAAGCTTCAAATGCAAAGCAGACTACAGAAGATGAACAGGCCAGAGAAGCCAAAAGCCACCAGAAGTGCAGCAAGTCTTGCGATCCTGGGGAAGACTGTGCAAGTTGTCAGCAAGATGAGATAGATGTGGTGCAGAAAAAGTCCGTTGTCGATGTTGGCTCTGAGGATGTTGGTACTGGGCCAAAAAATGACAACAAATTGACTAGACAAGAAAGTTGCCTCAAATGTTCCTCCAATTTGAGAAGGAAAGTGAACCCGAGTCACCGATGGATGTGGATAATTCTAAAAATAGTTGTCAAAACTCAGAAGCAGATGAGGAGACAAGTCCAGGTTTTGATGAACAAGAAGATGGTAGTTCCTCCCAAACAGCAAATAAACCTTCAAGGTTCCAAGCAAGAGACGCTGACATTGAATTTAGGAAACGGTACTCTACTAAGGGCAGTGGGAGGATTGATGCACAGTTCCAATTTGAAGGAGGAAAATAAGGCACTGGAATGAATGATTTAAATGCTAAACTACCTGGAAATATTTCTAGCCTGAATGTAGAATGCAGAAATTCTAAGCAACATGGAAAAAAGGATTCTAAAATCACAGATCATTTCATGAGACTGCCAGAAGCAGAGCAGAGAGAAAAGAAGCAGTGGGAAACCAAACATCAAAGAACAGAAAGGAAGATCCCTAAATCATTGCCACCTCACCTTTCTCCAGATAAGAAGTGGCTTGGAACTCCCATTGAGGAGATGAGAAGAATGCCTCGGTGTGGGATCCGGCTGCCTCTCTTGAGACCATCTGCCAATCACACAGTAACTATTGGGTAAATATTTTGCGAGCGAAGTTCCTAAACCTTTTCCAACACATTATAAAGATTTGTGGGATAACAAGCATGTTAAAATGCCTTGTTCAGACAAAATTTGTACCCAGTGGAAGATGAGAATGGTCAGCGAACTGCGGGGAGCCGTGGGAGCTCATTCAGACTGCACTTCTCAACAAATTTACACGACCCAAAACTTGAAGGATGCTATTCTGAAATACAATGTGGCATATTCTAAGAAATGGGACTTTACAGCTTTGATCGATTTCTAGGGATAAGGTACTTGAAGAAGCAGAAGCTCAACATTTATATCAGTCCATCTTGCCTGATATGGTGAAAATTGCACTCTGTCTGCCAAATATTTGCACCCAGCCAATACCACTCCTGAACGGAAGGAGTGAATCATTCCATCACAATGTGGCAGAAACAGGTGCCATCTTGCAGCTAATGCTTTCTTCTGCACATTTCCACGACGAAATGCTAAGATGAAATCGGAGTATTCTAGTTACCCAGACATTAACTTCAATCGATTGTTTGGACATTCATGG
>Hoch_g2w_1_PG1_Linear_2200_1406
CGTGGAAATGTAGAAGAAAGCATTAGCTAAAAGACTGGCAATCTGTTCCTGCGACATTGTGATGGAATGATTCATCTTCTGTTTCAGGAGTGGTATTGGCTGGGTGCAAATATTTGGCAGACAGAGTGCAATTTTCACCATATCAGGCAAGATGGACTGATATTGAATGTTAGCTTCTGTTTCTTCAAGTACCTTATGATTCCAGAGACTGTGAGTCACCAAGGGAAGAGGTCCAAAAAGGTTAAATTTCCACTGAACTCCAAATCAGAGGTTCGAAAGCTTATCCAGAAATCGATCAAAGCTGTAAAGTCCCATTTCTTAGAATATGCCACAGTGTATTTCGGAATTAGCATCCTTCAAGTTTTGGGGTCGTGTAAATTTGTTGAGAAGTGCAGTCTGAATGAGCTCCCACCGGCTCCCCGCAGTTCGCTCCACAGATTCCAAATAGTTACTGTGTGATTGGCAGATGACCAAGAGAGGCAGCCGGATCCCACACTGAGGCATTCTTCTCATCTCCTCAATGGGAGTTCCAAGCCACTTCTTATCTGGAGAAAGGTGAGGCGGAACGTATTTAGGGATCTCCTTTTCTGTTCTTTGATGTTTGGTTTCCCATTGTTCTTTTCTGAGAGAGATGGACTGCGCGTCCTTCTCAGCGCCTCCCTGCACCATTCCCTCTCTGCCGCTGCCTGCTTCTGCAATTGCTGATCCGCCGGCCTCCCAAGTCAGGCCGTAAACACTCGCCTGCTTTCTCTCTTCCACTGGCACCCCACCTGCCTCAATGCGCCGCTTTGGT
>Hoch_g2w_1_PG1_Linear_2200_1407
GCTTCTTCAAGTACCTTATCCCAGAAATCAATAGAAGCTGTAAAGTCCCATTTCTTAGAATATGCCACATTGTATTTCAGAATAGCATCCTTCAAGTTTTGGGGTCGTGTAAATTTGTTGAGAAGTGCAGTCTTGAATGAGCTCCACCGGCTCCCCGCAGTTCGCTCACCATTCTCATCTTCCACTGGGTACAAATTTTGTTCTGAACAAGGCATTTTAACATGCTTGTTATCCCACAAATCTTTATAATGTGTTGGAAAAGGTTTAGGAACTTCTCCTGCTCGCAAAAGATCTACCCGAATAGTTACTGTGTGATTGGCAGATGGTCTCAAGAGAGGCGGCCGGGATCCACACCGAGGCATTCTTCTCATCTCCTCAATGGGAGTTCCAAGCCACTTCTTATCTGGAGAAAGGTGAGGTGGAACGTATTTAGGGATCTTCCTTTCTGTTCTTTGATGTTTGGTTTCCCACTGTTCTTTTCTTCTGTCCTCTGCTTTGGGCAGTCTCATGAAATGATCTGTGATTTTAGAATCCTTTTTTCCATGTTGCTTAGAATTTCTGCATTCTACATTCAGGCTAGAAATATTTCCAGGTAGTTTAGCATTTAAATCATTCATTCCAGTGCGACTCTCTCCTCCTTCAAATTGGAAATGTAATCTAACTTCACCGCCCTTAGTAGAGTACCGTTTCCTAAATTCAATGTAGGCATTCTTATTGCTTGGAACCTTGAAGGTTTATTTGCTGTTTGGGAGGAACTACCATCTTCTTGTTCATCAAAACCTGGACTTGTCTCCTCATCTGCTTCTGAGTCTTGACAACTATTTTTAGAATTATCCACATCCATCGGTGACTCGGGTTCACTTTCCTTCTCAAATGGAGGAGAATTTCCTAGGCAACTTTCTTGTCTAGTCAATTTGTTGTCATTTTTTGGCCCAGTACCAACATCCTCAGAGCCAACATCTGACAATGGACTCTCTGGCACCACATCTATCTCATCTTGCTGACAACTTGCACAGTCTTCCCCAGGATCGCAAGACTTGCTGCACTTCTGGTGGCTTTTGGCTTCTCTGGCCTGTTCATCTTCTGTAGTCTGCTTTGCATTTGCAAGCTTTACAGTTGTGAGAAACTGTTGATTGTCTCTATTCTCTTCACTATCTGTGTCACTGTGATCATCATTTTGAGGTGACTGATCAATGTTAGCATTACTAAACTGCTCTGGTACCAGGGTTACTGTTTGAGGTTCACTTTCCAAAAGCTGCTCCGTGTGTTTCCCTTCATTTTGCCACTTACACATTGCTGCAGTCTGATGCTGGTTCAAATACTGTGTACTTTTTTCAGTGGGTGACTTATCAAGACTTAGCTGAGAAACATTTTCTAATTTTTCTACATTATGTTGGTAAAAGTTATCTTTTTGTACAGAACTCATCATGGATTCTATTCTTGTATTGTTGTTTTCTTTACTATCCAAACTTTCTGATTCCGCTGTCTTGATTCCTTTAGTGTCCATCCAACTGGTAATAGTCTTTTGTTTGAAAACAAGCGAGGTGGCGCTGCCTCTGTGCTGTCCCGCCCGCCCTGGGACGCAGGCTGGCGAGGACGGTGGGACCCTGAACTGCACGTGAGCATCCTTGGGGTCGAGGACGCGCCTCTGCCTGCTGGGAAAGCTCCGGGCGTCCGAAGCAGCCGGCGAAGTTGTAGCGGCGCCCCAGCGGGGTCGCTTGGTGCAGGGTTCACAGCCGGGGCCCGCATTCATGCTGGGACCAGCAGCGCACTGTCCCCGGGCCGGCCCCAGGCAGAGGAACCTTCATTCACTAACCCTGAGAGAGATGGACTGCGCCTCCTTCTCAGCGCCTGCATCACCATTCCCTCTCTGCCGCTGCCTGCTTCTGCAATTGCTGATCCGCCGGCCTCCCAAGTCAGGCCGTAAACACTCGCCTGCCTTCCCTCTTCCACTGGCACCCCACCTGCCTCAATGCGCCGCTTTATTG
>Hoch_g2w_1_PG1_Linear_2200_1408
CTGGGTGCAAATATTTGGCAGACAGAGTGCAATTTTCACCATATCAGGCAAGATGGACTGATATAAATGTCAGCTTCTGTTTCTTCAAGTACCTTATGATTCCAGAGACTGTGAGTCACCAAGGGAAGAGGTCCAAAAAGGTTAAATTTCCACTGAACTCCAAATCAGAGGTTCGAAAGCTTATCCCAGAAATCAATGAGAAAGCTGTAAAGTCCCATTTCTTAGAATATGCCACAGTGTATTTCAGAATAGCATCCTTCAAGTTTTGGGGTCGTGTAAATTTGTTGAGAAGTGCAGTCTAAATGAGCTTCCACCGGCTCCCCGCAGTTCGCTCACCATTCCAAATAGTTACTGTGTGATTGGCAGATGGTCTCAAGAGAGGCAGCCGGATCCCACACTGAGGCATTCTTCTCATCTCCTCAATGGGAGTTCCAAGCCACTTCTTATCTGGAGAAAGGTGAGGCGGAACGTATTTAGGGATCTTCCTTTCTGTTCTTTGATGTTCGGTTTCCCATTGTTCTTTTCTGAGAGAGATGGACTGCGCGTCCTCTCAGCGCCTGCCTGCACCATTCCCTCTCTGCCGCTGCCTGCTTCTGCAATTGCTGATCCGCCGGCCTCCCAAGTCAGGCCGTAAACACTCGCCTGCTTTCTCTCTTCCACTGGCACCCCACCTGCCTCAATGCGCCGCTTG
>Hoch_g2w_1_PG1_Linear_2200_1409
CGAGTCACCGATGGATGTGGATAATTCTAGAAAAATAGTTGTCGACGAAGCGAGTGAGACAAGTCCAGGTTTTGATCGACAAAGATGGTCGTTCCTACAAACAGCAAATAAACCTTCAAGGTTCCAAGCAAGAGACGCTGACATTGAATTCAGGAAACGGTACTCTACTAAGGGCAGTGTGAAGTTAGATTACATTTCCAATTTGAAGGAGGAGAGTCGCACTGGAATGAATGATTTAAATGCTAAACTACCTGGAAATATTTCTAGCCTGAATGTAGAATGCAGAAATTCTAAGCAACATGGAAAAAAGATTCTGAAAATCACAGATCATTTCATGAGACTGCCCAAAGCAGAGGACAAAGAAAAGAACAGTGGGAAACCAAACATCAAAGAACAGAAAGGAAGATCCCTAAATACGTTCCACCTCACCTTTCTCCAGATAAGAAGTGGCTTGGAACTCCCATTGAGGAGATGAGAAGAATGCCTGGTGTGGGATCCGGCTGCCTCTCTTGAGACCATCTGCCAATCACACAGTAACTATTTGGGTAGAATCTTTGCGAGCAGGAGAAGTTCCTAAACCTTTTCCAACACATTATAAAGATTTGTGGGATAACAAGCATGTTAAAATGCCTTGTTCAGAACAAAATTTGTACCCAGTGGAAGATGAGAATGGTGAGCGACGAACTGCGGGGAGCCGGTGGGGACTCATTCAGACTGCACTTCTCAACAAATTTAAAAGAACCCCCCAAAACTTGAAGGATGCTATTCTGAAATACAATGTGGCATATTCTAAGAAATGGGACTTTACAGCTTTGATCGATTTCTGGGATAAGCTGAACCTCTGATTTGGAGTCCATGGAAATTTAACCTTTTTGGACCTCTTCCCTTTCATCATTCCCATCTACTGGAATCATAAGGTACTTGAAGAAGCAGAAGCTCAACATTTATATCAGTCCATCTTGCCTGATATCGTGAAAGTTGCACTCTGTCTGCCAAATATTGCACCCAGCCAATACCACTCCTGAAACAGAAGATGAATCATTTCATCGCGAATGTCGCAGGAACAGATTGCCAGTCTTTTAGCTAATGCTTTCTTCTGCACATTTCCACGACGAAATGCTAAGATGAAATCGGAGTATTCTAGTTACCCAGACATTAACTTCAATCGGATTGGAATGGGGTAATACATGGGAGAATACCAGAAATGATCCTGTCCTTCTTCAGTGCACCGTATGGGGGTGCATGATATTTCTTATTACTGGTGATCAGTTGGCGAAGATTGTTTGAGGACGTGGGTGGT
>Hoch_g2w_1_PG1_Linear_2200_1410
ACCAGTAATAAGAATATCATGATCCCACTGATATGGTGCACTGAGAAGGACACGGGTGCCGTTTCTGTGGTATTCTCCGAAAAATGCATGACCTCATTCCAATCCGATTGAAGTTAATGTCTGGGTAACTAGAATACTCCGATTTCATCTGAGCATTTCATCGTGGAAATGTGCAGAAGAAAGCATTAGCTTAAAAGACTGGCAATCTGTTCCTGCGACATTGTGATGGAATGATTCATCTTCTGTTTCAGGAGTGGTATTGGCTGGGTGCAAATATTTGGCAGACAGAGTGCAATTTTCACCATATCAGGCAAGATGGACTGATATAAATGTTGAGCTTCTGTTTCTTCAAGTACCTTATCCCAGAAATCGATCAAAGCTGTAAAGTCCCATTTCTTAGAATATGCCACAGTGTATTTCAGAATAGCATCCTTCAAGTTTTGGGGTCGTGTAAATTTGTTGAGAAGTGCAGTCTGAATGAGCTCCCACCGGCTCCCGCAGTTCGCTCACCATTCCAAACAGTTACTGTGTGATTGGCAGATGGTCTCAAGAGAGGCAGCCGGATCCCACACTGAGGCATTCTTCTTCATCTCCTCAATGGGAGTTCCAAGCCACTTCTTATCTGGAGAAAGGTGAGGCGGAACGTATTTAGGGATCTTCCTTTCTGTTCTTTGATGTTTGGTTTCCCATTGTTCTTTTCTGAGAGAGATGGACTGCGCGTCCTTCTCAGCGCCTGCCTGCACCATTCCCTCTCTGC
>Hoch_g2w_1_PG1_Linear_2200_1411
ATGGGTGCCACTGGGTTCACTTTCCTTCTCAAATGGAGGAGAATTTCCTAGGCAACTTTCTTAGTAAGACAATTTGTTGTGATTTTTTAACCCAGTACCAACATCCTCAGAGCCAACATCTGACAATGGACTCTCTGGCACCACATCTATCTCATCTTGCTGACAACTTGCACAGTCTTCCCCAGGATCGCAAGACTTGCTGCACTTCTGGTGGCTTTTGGCTTCTCTGGCCTGTTCATCTTCTGTAGTCTGCTTTGCATTTGCAAGCTTTACAGTTGTGAGAAACTGTTGATTGTCTCTATTCTCTTCACTATCTGTGTCACTGTGATCATCATTTTGAGGTGACCGATCAATGTTAGCATTACTAAACTGCTCTGGTACCAGGGTTACTGTTTGAGGTTCACTTTCCAAAAGCTGCTCCGTGTGTTTCCCCTTCATTTTGCCACTTACACATTGCTGCAGTCTGATGCTGGTTCAAATACTGTGTACTTTTTTCAGTGGGTGACTTATCAAGACTTAGCTGAGAAACATTTTCTAATTTTTCTACATTATGTTGGTAAAAGTTATCTTTTTGTACAGAACTCATCATGGATTCTATTCTTGTATTGTTGTTTTCTTTACTATCCAAAGCTTCTGATTCCGCTGTCTTGATTCCTTTAGTGTCCATCCAACTGGTAATAGTCTTTTGTTGAAAACAAGCGAGGTGGCGCTGCCTCTGTGCTGTCCCGCCCGCCCTGGGACGCAGGCTGGCGAGGACGGTGGGACCCTGAACTGCACGTGAGCGTCCTTGGGGTCGAGGACGCGCCTCTGCCTGCTGGGAAAGCTCCGGGCGTCCGAAGCAGCCGGCGAAGTTGTAGCGGCGCCCCAGCGGGGTCGCTTGGTGCAGGGTTCACAGCCGGGGCCCGCATTCATGCTGGGACCAGCAGCGCACTGTCCCCGGGCCGGCCCGGGCGGGAGAGCCTCATTCACTAACCCTGAGAGATGGACTGCGCCTCCTTCTCAGCGCCTGCCTGCACCATTCCCTCTCTGCCGCTGCCTGCTTCTGCAATTGCTGATCCGCCGGCCTCCCAAGTCAGGCCGTAAACCTTCGCCTGCCTTCCCTCTTCCACTGGCACCCCACCTGCCTCAATGCGCCGCTTTGG
>Hoch_g2w_1_PG1_Linear_2200_1412
GATTTTATGAGGATGTTGGTACTGGGCCAAAAAATGACAACAAATTGACTAGACAAGAAAGTTGCCTAGGAAATTCTCCTCCATTTGAGAAGGAAAGTGAACCCGAGTCACCGATCGGATGTGGATAATTCTAAAAATAGTTGTCAAGACTCAGAAGCAGATGAGGAGACAAGTCCAGGTTTTGATGAACAAGAAGATGGTAGTTCCTCCCAAACAGCAAATAAACCTTCAAGGTTCCAAGCAAGAGACGCTGACATTGAATTTAGGAAACGGTACTCTACTAAGGGCGGTGAAGTTAGATTACATTTCCAATTTGAAGGAGGAGAGTCGCACTGGAATGAATGATTTAAATGCTAAACTACCTGGAAATATTTCTAGCCTGAATGTAGAATGCAGAAATTCTAAGCAACATGGAAAAAAGGATTCTAAAATCACAGATCATTTCATGAGACTGCCCAAAGCAGAGGACAGAAGAAAAGAACAGTGGGAAACCAAACATCAAAGAACAGAAAGGAAGATCCCTAAATACGTTCCACCTCACCTTTCTCCAGATAAGAAGTGGCTTGGAACTCCCATTGAGGAGATGAGAAGAATGCCTCGGTGTGGGATCCGGCTGCCTCTCTTGAGACCATCTGCCAATCACACAGTAACTATTCGGGTAGATCTTTTGCGAGCAGGAGAAGTTCCTAAACCTTTTCCAACACATTATAAAGATTTGTGGGATAACAAGCATGTTAAAATGCCTTGTTCAGAACAAAATTTGTACCCAGTGGAAGATGAGAATGGTGAGCCAACTGCGAGGAGACAGGTGGGAGCTCATTCAGACTGCACTTCTCAACAAATTTACACGACCCCAAAACTTGAAGGATGCTATTCTGAAATACAATGTGGCATATTCTTAAGAAATGGGACTTTACAGCTTTGATCGATTTCTGGGATAAGGTACTTGAAGAAGCAGAAGCTCAACATTTATATCAGTCCATCTTGCCTGATATGGTGAAAATTGCACTCTGTCTGCCAAATATTTGCACCCAGCCAATACCACTCCTGAAACAGAAGATGAATCATTCCATCACAATGTCGCAGGAACAGATTGCCAGTCTTTTAGCTAATGCTTTCTTCTGCACATTTCCACGACGAAATGCTAAGATGAAATCGGAGTATTACATACCAGACATTAACTTCAATCGATTGTTTGAGGATGCGTGT
>Hoch_g2w_1_PG1_Linear_2200_1413
CTCATTCAGACTGCACTTCTCAACAAATTTACACGACCCCCAAAACTTGAAGGATGCTATTCTGAAATACACTGTGGCATATTCTAAGAAAATGGGACTTTACAGCTTTGATCGATTTCTGGGATAAGGTACTTGAAGAAACAGAAGCTCAACATTTATATCAGTCCATCTTGCCTGATGGTAAAATTGCACTCTGTCTGCCAAATATTTGCACCCAGCCAATACCACTCCTGAAACAGAAGATGAATCATTCCATCACAATGTCGCAGGAACAGATTGCCAGTCTTTTAGCTAATGCTTTCTTCTGCACATTTCCACGTGGAATCCTCATCGAAATCGGAGTATTCTAGTTACCCAGACATTAACTTCAATCGATTGTTTGAGGGACATTATGGTT
>Hoch_g2w_1_PG1_Linear_2200_1414
AGCATCCTTCAAGTTTTGGGGTCGTGTAAATTTGTTGAGAAGTGCAGTCTGAATGAGCTCCACCGGCTCCCCACAAGTCGCTCACCATTCCAAACAGTTACTGTGTGATTGGCAGATGGTCTCAAGAGAGGCAGCCGGATCCCACACTGAGGCATTCTTCTCATCTCCTCAATGGGAGTTCCAAGCCACTTCTTATCTGGAGAAAGGTGAGGCGGAACATCTTAGGGATCTTCCTTTCTGTTCTTTGATGTTTGGTTTCCCATTGTTCTTTTCTGAGAGAGATGGACTGCGCGTCCTTCTCAGCGCCTGCCTGCACCATTCCCTCTCTGCCGCTGCCTGCTTCTGCAATTGCTAATCCGCCCCGGCCTCCCAAGTCAGGCCGTAAACACTCGCCTGCTTTCTCTCTTCCACTGGCACCCCACCTGCCTCAATGCGCCGCTTTGT
>Hoch_g2w_1_PG1_Linear_2200_1415
ACTAGAATACTCCGATTTCATCTGAGCATTTCATCGTGGAAATGTGCAGAAGAAAGCATTAGCTAAAAGACTGGCAATCTGTTCCTGCGACATTGTGATGGAATGATTCATCTTCTGTTTCAGGAGTGGTATGGGCTGGGTGCAAATATTTGGCAGACAAGTGCGATTTTTCCACCATATCAGGCAAGATGGACTGATATAAATGTTGAGCTTCTGTTTCTTCAAGTATTATGATTCCAGAGACTGTGAGTCACCAAGGGAAGAGGTCCAAAAAGGTTAAATTTCCACTGAACTCCAAATCAGAGGTTCGAAAGCTTATCCAGAAATCGATCAAAGCTGTAAAGTCCCATTTCTTAGAATATGCCACAGTGTATTTCAGAATAGCATCCTTCAAGTTTTGGGGTCGTGTAAATTTGTTGAGAAGTGCAGTCTGAATGAGCTCCACCGGCTCCCCGCAGTTCGCTCACCATTCCAAATAGTTACTGTGTGATTGGCAGATGGTCTCAAGAGAGGCAGCCGGATCCCACACTGAGGCATTCTTCATCTCCTCAATGGGAGTTCCAAGCCACTTCTTATCTGAGAGAGATGGACTGCGCGTCCTTCTCAGCGCCTGCCTGCACCATTCCCTCTCTGCCGCTGCCTGCTTCTGCAATTGCTGATCCGCCGGCCTCCCAAGTCAGGCCGTAAACACTCGCCTGCTTTCTCTCTTCCACTGGCACCCCACCTGCCTCAATGCGCCCGCTTG
>Hoch_g2w_1_PG1_Linear_2200_1416
CCAAAACTTGAAGGATGCTATTCTGAAATACACTGTGGCATATTCTAAGAAATGGGACTTTACAGCTTTGATCGATTTCTGGGATAAGGTACTTGAAGAAACAGAAGCTCAACATTTATATCAGTCCATCTTGCCTGATATGGTGAAAATTGCACTCTGTCTGCCAAATATTTGCACCCAGCCAATACCACTCCTGAAACAGAAGATGAATCATTCCATCACAATGTCGCAGGAACAGATTGCCAGTCTTTTAGCTAATGCTTTCTTCTGCACATTTCCACGATGAAATGCTCAGATGAAATCGAGGTATTTGTCGTTACCGAGACATTAACTTCAATCGATTGTTTGAGGAACATAGTGT
>Hoch_g2w_1_PG1_Linear_2200_1417
GCTGCCGTCTTCCCTTCATTTTGCCACTTACACATTGCTGCAGTCTGATGCTGGTTCAAATACTGTGTACTTTTTTCAGTGGGTGACTTATCAAGACTTAGCTGAGAAACATTTTCTAATTTTTCTACATTATGTTGGTAAAAGTTATCTTTTTGTACAGAACTCATCATGGATTCTATTCTTGTATTGTTGTTTTCTTTACTATCCAAACTTTCTGATTCCGCTGTCTTGATTCCTTTCATGTCCATCCAACTGGTAATAGTCTTTTGTTTGAAAACAAGCGAGGTGGCGCTGCCTCTGTGCTGTCCCGCCCGCCCTGGGTCGCAGGCTGGCGAGGACGGTGGGACCCTGAACTGCACGTGAGCGTCCTTGGGGTCGAGGACGCGCCTCTGCCTGCTGGGAAAGCTCCGGGCGTCCGAAGCAGCCGGCGAAGTTGTAGCGGCGCCCCAGCGGGGTCGCTTGGTGCAGGGTTCGCAGCCGGGGCCCGCGACTCATGCTGCGACCCGGCAGCGCACTGTCCCCGGGCCGGCCCGGGCGGAGAGCCTCATTCACTAACCCTGAGAGATGGACTGCGCCTCCTTCTCAGCGCCTGCCTCGTTCCCTTCTGCCGCTGCCTGCTTCTGCAATTGTCGTCCGCCGGCCTCCCAAGTCAGGCCGTAAACACTCACCTGCCTTCCCTTCTTCCACTGGCACCCCACCTGCCTCGATGCGCCGCTG
>Hoch_g2w_1_PG1_Linear_2200_1418
TTGAGCGGTTGCAAATATTTGGCAGACAGAGTGCAATTTTCACCATATCAGGCAAGATGGACTGATATAAATGTCAGCTTCTGCTTCTTCAAGTACCTTATCCCAGAAATCGATCAAAGCTGTAAAGTCCCATTTCTTAGAATATGCCACATTGTATTTCAGAATAGCATCCTTCAAGTTTTGGGGTCGTGTAAATTTGTTGAGAAGTGCAGTCTGAATGAGCTCCCACCGGCTCCCCGCAGTTCGCTCACCATTCTCATCTTCCACTGGGTACAAATTTTGTTCTGAACAAGGCATTTTAACATGCTTGTTATCCCACAAATCTTTATAATGTGTTGGAAAAGGTTTAGGAACTTCTCCTGCTCGCAAAAGATCTACCCGAATAGTTACTGTGTGATTGGCAGATGGTCTCAAGAGAGGCAGCCGGATCCCACACCGAGGCATTCTTCTCATCTCCTCAATGGGAGTTCCAAGCCACTTCTTATCTGGAGAAAGGTGAGGTCGAACGTGTTGGATCTCCTTTTCTGTTCTTTGATGTTTGGTTTCCCACTGTTCTTTTCTTCTGTCCTCTGCTTTGGGCAGTCTCATGAAATGATCTGTGATTTTAGAATCCTTTTTTCCATGTTGCTTAGAATTTCTGCATTCTGCATCAGGCTGGAATCTTCCAGTCATTTAGCATTTAAATCATTGATTCCAGTGCGACTCTCTCCTCCTTCAAATTGGAAATGTAATCTAACTTCACCGCCCTTAGTAGAGTACCGTTTCCTAAATTCAATGTCAGCGTCTCTTGCTTGGAACCTTGAAGGTTTATTTGCTGTTTGGGAGGAACTACCATCTTCTTGTTCATCAAAACCTGGACTTGTCTCCTCATCTGCTTCTGAGTCTTGACAACTATTTTTAGAATTATCCACATCCATCGGTGACTCGGGTTCACTTTCCTTCTCAAATGGAGGAGAATTTCCTAGGCAACTTTCTTGTCTAGTCAATTTGTTGTCATTTTTTAGGCCCAGTACCAACATCCTCAGAGCCAACATCTGACAATGGACTCTCTGGCACCACATCTATCTCATCTTGCTAACAAGTTTCAGTCTTCCCCAGGATCGCAAGACTTGCTGCACTTCTGGTGGCTTTTGGCTTCTCTGGCCTGTTCATCTTCTGTAGTCTGCTTTGCATTTGCAAGCTTTACAGTTGTGAGAAACTGTTGATTGTCTCTATTCTCTTCACTATCTGTGTCACTGTGATCATCATTTTGAGGTGACCGATCAATGTTAGCATTACTAAACTGCTCTGGTACCAGGGTTACTGTTTGAGGTTCACTTCCAAAAGCTGCTCCGTGTGTTTCCCTTCATTTTGCCACTTACACATTGCTGCAGTCTGATGCTGGTTCAAATACTGTGTACTTTTTTCAGTGGGTGACTTATCAAGACTTAGCTGAGAAACATTTTCTAATTTTTCTACATTATGTAGAA
>Hoch_g2w_1_PG1_Linear_2200_1419
CTTAGCATTTCGTCGTGGAAATGTGCAGAAGAAAGCATTAGCTAAAAGACTGGCAATCTGTTCCTGCGACATTGTGATGGAATGATTCATCTTCTGTTTCAGGAGTGGTATTGGCTGGGTGCAAATATTTGGCAGACAGAGTGCAATTTTCACCATATCAGGCAAGATGGACTGATATAAATGTTGAGCTTCTGCTTCTTCAAGTACCTTATCCCAGAAATCAATCAAAGCTGTAAAGTCCCATTTCTTGATATGCCACATTGTATTTCAGAATAGCATCCTTCAAGTTTTGGGGTCGTGTAAATTTGTTGAGAAGTGCAGTCTGAATGAGCTCCCACGGCTCCCCGCAGTTCGCTCACCATTCTCATTTCCACTGGGTACAAATTTTGTTCTGAACAAGGCATTTTAACATGCTTGTTATCCCACAAATCTTTATAATGTGTTGGAAAAGGTTTAGGAACTTCTCCTGCTCGCAAAAGATCTACCCGAATAGTTACTGTGTGATTGGCAGATGGTCTCAAGAGAGGCAGCCGGATCCCACACCGAGGCATTCTTCTCATCTCCTCAATGGGAGTTCCAAGCCACTTCTTATCTGGAGAAAGGTGAGGTGACATTCTTGGGGTTCTTCCCTTTCTGTTCTTTGATGTTTGGTTTCCCACTGTTCTTTTCTTCTGTCCTCTGCTGGGCAGTCTCATGAAATGATCTGTGATTTTAGAATCCTTTTTTCCATGTTGCTTAGAATTTCTGCATTCTACATTCAGGCTAGAAATATTTCCAGGTAGTTTAGCATTTAAATCATTCATTCCAGTGCGACTCTCTCCTCCTTCAAATTGGAAATGTAATCTAACTTCACCGCCCTTAGTAGAGTACCGTTTCCTAAATTCAATGTCAGCGTCTCTTGCTTGGAACCTTGAAGGTTTATTTGCTGTTTGGGAGGAACTACCATCTTCTTGTTCATCAAAACCTGGACTTGTCTCCTCATCTGCTTCTGAGTCTTGACAACTATTTTTAGAATTATCCACATCCATCGGTGACTCGGGTTCACTTTCCTTCTCAAATGGAGGAGAATTTCCTTAGGCAACTTTCTTGTCTAGTCAATTTGTTGTCATTTTTGGCCCAGTACCAACATCCTCAGAGCCAACATCTGACAATGGACTCTCTGGCACCACATCTATCTCATCTTGCTGACAACTTGCACAGTCTTCCCCAGGATCGCAAGACTTGCTGCACTTCTGGTGGCTTTTGGCTTCTCTGGCCTGTTCATCTTCTGTAGTCTGCTTTGCATTTGCAAGCTTTACAGTTGTGAGAAACTGTTGATTGTCTCTATTCTCTTCACTATCTGTGTCACTGTGATCATCATTTTGAGGTGACCGATCAATGTTAGCATTACTAAACTGCTCTGGTACCAGGGTTACTGTTTGAGGTTCACTTTCCAAAAGCTGCTCCGTGTGTTTCCCTTCATTTTGCCACTTACACATTGCTGCAGTCTGATGCTGGTTCAAATACTGTGTACTTTTTTCAGTGGGTGACTTATCAAGACTTAGCTGAGAAACATTTTCTAATTTTTCTACATTATGTTGGTAAAAGTTATCTTTTTGTACAGAACTCATCATGGATTCTATTCTTGTATTGTTGTTTTCTTTACTATCCAAACTTTCTGATTCCGCTGTCTTGATTCCTTTAGTGTCCATCCAACTGGTAATAGTCTTTTGTTTGAAAACAAGCGAGGTGGCGCTGCCTCTGTGCTGTCCCGCCCGCCCTGGACACAGGCTGGCGAGGACGGTGGGACCCTGAACTGCACGTGAGCGTCCTTGGGGTCGAGGACGCGCCTCTGCCTGCTGGGAAAGCTCCGGGCGTCCGAAGCAGCCGGCGAAGTTGTCAGGCGCCCCAGCGGGGTCGCTTGGTGCAGGGTTCACAGCCGGGGCCCACATTCATGCTGGGACCAGCAGCACCGTGTCCCGGGCCGGCCCGGGCGAGCCTGTCATTCACTAACCCTGAGAGATCGGACTGCGCCTCCTTCTCAGCGCCTGCCTGCACCATTCCCTCTCTGCCGCTGCCTGCTTCTGCAATTGCTGATCCGCCGGCCTCCCAAGTCAGGCCGTAAACACTCGCCTGCCTTCCCTCTTCCACTGGCACCCCACCTGCCTCAATGCGCCGCTTTGA
>Hoch_g2w_1_PG1_Linear_2200_1420
TTTGTGGGATAACAAGCATGTTAAAATGCCTTGTTCAGAACAAAATTTGTACCCAGTGGAAGATGAGAATGGTGAGCGAACTGCGGGGAGCCGGTGGGAGCTCAGTTAGACTGCACTTCTCAACAAATTTACACGACCCCAAAACTTGAAGGATGCTATTCTGAAATACAATGTGGCATATTCTTACGAATGGGACTTTACAGCTTTGATCGATTTCTGGGATAAGGTACTTGAAGAAGCAGAAGCTCAACATTTATATCAGTCCATCTTGCCTGATATGGTGCAAATTGCACTCTGTCTGCCAAATATTTGCACCCAGCCAATTTAGCTCCTGAAACAGAAGATGAATCATTCCATCACAATGTCGCAGGAACAGATTGCCAGTCTTTTAGCTAATGCTTTCTTCTGCACATTTCCACGACGAAATGCTAAGATGAAATCGGAGTATTCTAGTTACCCAGACATTAACTTCAATCGATTGTTTGAGGGACGTTCATTG
>Hoch_g2w_1_PG1_Linear_2200_1421
GTGAAGGGAGACGGAGAGAAGCAATAGACAAGTTTCTCACAACTGTAAACTTCAAATGCAAAGCAGACTACAGAAGATGAACAGGCCAGAGAAGCCAAAAGCCACCAGAAGTGCAGCAAGTCTTGCGATCCTGGGGAAGACTGTGCAAGTTGTCAGCAAGATGAGATAGATGTGGTGCCAGAGAGTCCATTGTCAGATGTTGGCTCTGAGGATGTTGGTACTGGGCCAAAAAATGACAACAAATTGACTAGACAAGAAAGTTGCCTAGGAAATTCTCCTCCATTTGAGAAGGAAAGTGAACCCGAGTCACCGATGGATGTGGATAATTCTAAAAATAGTTGTCAAGACTCAGAAGCAGATGAGGAGACAAGTCCAGGTTTTGATGAACAAGAAGATGGTAGTTCCTCCCCAAACAGCAAATAAACCTTCAAGGTTCCAAGCAAGAGACGCTGACAACTGAATTTAGGAAACGGTACTCTACTAAGGGCGGTGAAGTTAGATTACATTTCCAATTTGAAGGAGAGAGTCGCACTGGAATGAATGATTTAAATGCTAAACTACCTGGAAATATTTCTAGCCTGAATGTAGAATGCAGAAATTCTAAGCAACATGGAAAAAAGGATTCTAAAATCACAGATCATTTAGTAGACTGCCCAAAGCAGAGGACAGAAGAAAAGAACAGTGGGAAACCAAACATCAAAGAACAGAAAGGAAGATCCCTAAATACGTTCCCACCTCACCTTTCTCCAGATAAGAAGTGGCTTGGAACTCCCATTGAGGAGATGAGAAGAATGCCTCGGTGTGGGATCCGGCTGCCTCTCTTGAGACCATCTGCCAATCACACAGTAACTATTCGGGTAGATCTTTTCAGAGCAGGAGAAGTTCCTAAACCTTTTCCAACACATTATAAAGATTTGTGGGATAACAAGCATGTTAAAATGCCTTGTTCAGAACAAAATTTGTACCCAGTGGAAGATGAGAATGGTGAGCGAACTGCGGGGAGCCGGTGGGAGCTCATTCAGACTGCACTTCTCAACAAATTTACACGACCCCCAAAACTTGAAGGATGCTATTCTGAAATACAATGTGGCATATTCTAAGAAATGGGACTTTACAGCTTTGATCGATTTCTGGGATAAGGTACTTGAAGAAGCAGAAGCTCAACATTTATATCAGTCCATCTTGCCTGATATGGTGAAAATTGCACTCTGTCTGCCAAATATTTGCACCCAGCCAATACCACTCCTGAAACAGAAGATGAATCATTCCATCACAATGTCGCAGGAACAGATTGCCAGTCTTTTAGCTAATGCTTTCTTCTGCACATTTCCACGACGAAATGCTAAGATGAAATCGGAGTATTCTAGTTACCCAGACATTAACTTCAATCGATTGTTTGAGGGACGTTGGTGGTG
>Hoch_g2w_1_PG1_Linear_2200_1422
TCGTGTAAATTTGCTGGAGCGTCCATCAATGAGCTCCCACCGGCTCCCCGCAGTTCGCTCACCATTCCAAACAGTTACTGTGTGATTGGCAGATGGTCTCAAGAGAGGCAGCCGGATCCCACACTGAGGCATTCTTCTCATCTCCTCAATGGGAGTTCCAAGCCACTTCTTATCTGGAGAAAGGTGAGGCGGAACGTATTTAGGGATCTTCCTTTCTGTTCTTTGATGTTTGAGTTTTCCATTTGTCTTTTCTGAGAGAGATGGACTGCGCGTCCTTCTCAGCGCCTGCCTGCACCATTCCCTCTCTGCCGCTGCCTGCTTCTGCAATTGCTGATCCGCCGGCCTCCCAAGTCAGGCCGTAAACACTCGCCTGCTTTCTCTCTTCCACTGGCACCCCACCTGCCTCAATACGCCGCTTTG
>Hoch_g2w_1_PG1_Linear_2200_1423
TGGACGGAGAAGTTCCTAAACCTTTTCCAACACATTATAAAGATTTGTGGGATAACAAGCATGTTAAAATGCCTTTGTCAGAACAAAATTTGTACCCAGTGGAAGATGAGAATGGTGAGCGAACTGCGGGGAGCCGGTGGGAGCTCATTCAGACTGCACTTCTCAACAAATTTACACGACCCCAAAACTTGAAGGATGCTATTCTGAAATACAATGTGGCATATTAAGAAATGGGACTTTACAGCTTTGATCGATTTCTGGGATAAGGTACTTGAAGAAGCAGAAGCTCAACATTTATATCAGTCCATCTTGCCTGATATGGTGAAAATTGCACTCTGTCTGCCAAATATTTGCACCCAGCCAATACCACTCCTGAAACAGAAGATGAATCATTCCATCACAATGTCGCAGGAACAGATTGCCAGTCTTTTAGCTAATGCTTTCTTCTGCACATTTCCACGACGAAATGCTAAGATGAAATCGGAGTATTCTAGTTACCCAGACATTAACTTCAATCGATTGCTTGAGGACGTTGGTGG
>Hoch_g2w_1_PG1_Linear_2200_1424
AATACTAAACTGCTCTGGTACCAGGGTTACTGTTTGAGGTTCACTTTCCAAAAGCTGCTCCGTGTGTTTTCCCTTGACTTTGCCACTTACACATTGCTGCAGTCTGATGCTGGTTCAAATACTGTGTACTTTTTTCAGTGGGTGACTTATAAGACTTAGCTAGAAACATTTTAATTTTTCTACATTATGTTGGTAAAAGTTATCTTTTTGTACAGAACTCATCATGGATTCTATTCTTGTATTGTTGTTTTCTTTACTATCCAAAGCTTCTGATTCCGCTGTCTTGATTCCTTTCCATGTCCATCCAACTGGTAATAGTCTTTTGTTTGAAAACAAGCGAGGTGGCGCTGCCTTTACTGTGCTGTCCCGCCCGCCCTGGGACGCAGGCTGGCGAGGACGGTGGGGACCCTGAACTGCACGTGAGCGTCCTTGGGGTCGAGGACGCGCCTCTGCTTGCTGGGAAAGCTCCGGGCGTCCGAAGCAGCCGGCGAAGTTGTAGCAGCACACCCAGCGGGGTCGCGGTGCAGGGTTCACAGCCGGGGCCCGCATTCATGCTGGGACCAGCAGCGCACTGTCCCCGGGCCGGCCCGGGCAAGCCTCATTCACTAACCCTGGAGATCGAGCTGCGCCTCCTTCTCAGCGCCTGCCTGCACCATTCCCTCTCTGCCGCTGCCTGCTTCTGCAATTGCTGATCCGCCGGCCTCCCAAGTCAGGCCGTAAACACTCGCCTGCCTTCCCTCTTCCACTGGCACCCCACCTGCCTCAATGCGCCGCTTG
>Hoch_g2w_1_PG1_Linear_2200_1425
TTAGAATATCCGCATGTATTTGATCGCATCCTTCAAGTTTTGGGGTCGTGTAAATTTGTTGAGAAGTGCAGTCTGAATGAGCTCCCACCGGCTCCCCGCAGTTCGGCAGTACGCCATTCCAAATAGTTACTGTGTGATTGGCAGATGGTCTCAAGAGAGGCAGCCGGATCCCACACTGAGGCATTCTTCTCATCTCCTCAATGGGAGTTCCAAGCCACTTCTTATCTGGAGAAAGGTGAGGCGGAACGTATTTAGGGATCTCCTTTTCTGTTCTTTGATGTTTGGTTTCCATTGTTCTTTCTGAGAGAGATGGACTGCGCGTCCTTTCTCAGCACCTACCTGCACCACCATTCCCTCTCTGCCGCTGCCTGCTTCTGCAATTGCTGATCCGCCGGCCTCCCAAGTCAGGCCGTAAACACTCGCCTGCTTTTCTCTTCCACTGGCACCCCACCTGCCTCAATGCGCCGCTTTG
>Hoch_g2w_1_PG1_Linear_2200_1426
ATGTTGGTACTGGGCCAAAAAATGACAACAAATTGACTAGACAAGAAAGTTGCCTAGGAAATTCTCCTCCATTTTGAGAAGGAAAGTGAACCCGAGTCACCGATGGATGTGGATAATTCTAAAAATAGTTGTCAAGACTCAGAAGCAGATGAGGAGACAAGTCCAGGTTTTGATGAACAAGAAGATGGTCATTCCTCCCAAACAGCAAATAAACCTTCAAGGTTCCAAGCAAGAGACGCTGACATTGAATTTAGGAAACGGTACTCTACTAAGGGCGGTGAAGTTAGATTACATTTCCAATTTGAAGGAGGAGAGAGTCGCACTGGAATGAATGATTTAAATGCTAAACTACCTGGAAATATTTCTAGCCTGAATGTAGAATGCAGAAATTCTAAGCAACATGGAAAAAAGGATTCTAAAATCACAGATCATTTCATGAGACTGCCCAAAGCAGAGGACAGAAGAAAAGAACAGTGGGAAACCAAACATAGAAAGAACAGAAAGGAAGATGTCCAAATACGTTCCACCTCACCTTTCTCCAGATAAGAAGTGGCTTGGAACTCCCATTGAGGAGATGAGAAGAATGCCTCGGTGTGGGATCCGGCTGCCTCTCTTGAGACCATCTGCCAATCACACAGTAACTATTCGGGTAGATCTTTTGCGAGCAGGAGAAGTTCCTAAACCTTTTAACACATTATAAAGATTTGTGGGATAACAAGCATGTTGAAAATGCCTTGTTCAGAACGAAAATTTGTACCCAGTGGAAGATGAGAATGGTGAGCGAACTGCGGGGAGCCGGTGGGAGCTAGTTCAACTGCACCTTCTCAACAAATTTACACGACCCCAAAACTTGAAGGATGCTATTCTGAAATACAAATATGGCGTGTACCAATGGAACTTCCAGCTCATCGATTTCTGGGATAAGGTACTGAAGAGCAGAAGCTCAACATTTATATCAGTCCATCTTGCCTGATATGGTGAAAATTGCACTCTGTCTGCCAAATATTTGCACCCAGCCAATACCACTCCTGAACAGAAGATGAATCATTCCATCACAATGTCGCAGGAACAGATTGCCAGTCTTTTAGCTAATGCTTTCTTCTGCACATTTCCACGACGAAATGCTAAGATGAAATCGAGAATATCTAAGTTACCCAGACATTAACTTCAATCGATTGTTTGAGGGACGTTCATC
>Hoch_g2w_1_PG1_Linear_2200_1427
TCAAATACTGTATTGTTTCGTGGGTTGACTCTCAAGAACTTAGGCTGAAACATTTTACTTTAATTTTTCTACATTATGTTGGTAAAAGTTATCTTTTTGTACAGAACTCATCATGGATTCTATTCTTGTATTGTTGTTTTCTTTACTATCCAAACAAGCGAGGTGGCGCTGCCTCTGTGCTGTCCCGCCCGCCCTGGACGCAGGCTGGCGAGGACGGTGGGACCCTGAACTGCACGTGAGCGTCCTTGGGGTCGAGGACGCGCCTCTGCCTGCTGGGAAAGCTCCGGGCGTCCGAAGCAGCCGGCGAAGTTGTAGCGGCGCCCCAGCGGGGTCGCTTGGTGCAGGGTTCACAGCCGGGGCCCGCATTCATGCTGGGACCAGCAGCGCACTGTCCCCGGGCCGGCCCGGGCAGGAGAGCCTCATTCACTAACCCTGAGAGAGATGGACTGCGCCTCCTTCTCAGCGCCTGCCTGCACCATTCCCTCTCTGCCGCTGCCTGCTTCTGCAATTGCTGATCCGCCGCCTCCCAAGTCAGGCCGTAAACACTCGCCTGCCTTCCCTCTTCCACTGGCACCCCACCTGCCTCAATGCGCCGCTTG
>Hoch_g2w_1_PG1_Linear_2200_1428
GTAAAGAAAACAACAATACAAGAATAGAATCCATGATGAGTTCTGTACAAAAAAGATAACTTTTCAACATAATGTAGAAAAATTAGAAAATGTTTCTCAGCTAAGTCTTGATAAGTCACCCACTGAAAAAAGTACACAGTATTTGAACCAGCATCAGACTGCAGCAATGTGTAAGTGGCAAAATGAAGGGAAACACACGGAGCAGCTTTTGGAAAGTGAACCTCAAACAGTAACCCTGGTACCAGAGCAGTTTAGTAATGCTAACATTGATCGGTCACCTCAAAATGATGATCACAGTGACACAGATAGTGAAGAAGATAGAGACAATCAACAGTTTCTCACAACTGTAAAGCTTGCAAATGCAAAGCAGACTACAGAAGATGAACAGGCCAGAGAAGCCAAAAGCCACCAGAAGTGCAGCAAGTCTTGCGATCCTGGGGAAGACTGTGCAAGTTGTCAGCAAGATGAGATAGATGTGGTGCCAGAGAGTCCATTGTCAGATGTTGGCTCTGAGGATGTTGGTACTGGGCCAAAAAATGACAACAAATTGACTAGACAAGAAAGTTGCCTAGGAAATTCTCCTCCATTTGAGAAGGAAAGTGAACCCGAGTCACCGATGGATGTGGATAATTCTAAAAATAGTTGTCAAGACTCAGAAGCAGATAAGGAGGGACAAGTCCAGGTTTTGATCAACAAGAAGATGGTAGTTCCTCCCAAACAGCAAATAAACCTTCAAGGTTCCAAGCAAGAGACGCTGACATTGAATTTAGGAAACGGTACTCTACTAAGGGCGGTGAAGTTAGATTACATTTCCAATTTGGAGGAAAGTAGGCACTGGAATGAATGATTTAAATGCTAAACTACCTGGA
>Hoch_g2w_1_PG1_Linear_2200_1429
TACGTTCCGCCTCACCTTTCTCCAGATAAGAAGTGGCTTGGAACTCCCATTGAGGAGATGAGAAGAATGCCTCAGTGTGGAATCGGCTGCCTCTCTTGAGACCATCTGCCAATCACACAGTAACTATTTGGAATGGTGAGCGAACTGCGGGGAGCCGGTGGGAGCTCATTCAGACTGCACTTCTCAACAAATTTACACGACCCCAAAACTTGAAGGATGCTATTCTGAAATACACTGTGGCATATTCTAAGAAATGGGACTTTACAGCTTTGATCGATTTCTGGGATAAGGTACTTGAAGAAACAGAAGCTCAACATTTATATCAGTCCATCTTGCCTGATATGGTGAAAATTGCACTCTGTCTGCCAAATATTTGCACCCAGCCAATACCACTCCTGAAACAGAAGATGAATCATTCCATCACAATGTCGCAGGAACAGATTGCCAGTCTTTTAGCTAATGCTTTCTTCTGCACATTTCCACGATGAAATGCTCAGATGAAATCGGAGTATTCTAGTTACCCAGACATTAACTTCAATCGATTGTTTGAGGGACGTTCATCA
>Hoch_g2w_1_PG1_Linear_2200_1430
GTTAGATTACATTTCCAATTTGAAGGAGGAGAGAGTCGCACTGGAATGAATGATTTAAATGCTAAACTACCTGGAAATATTTCTAGCCTGAAAATGTAGAAATCCAGAAATTCTAAGCAACATGGAAAAAAGGATTCTAAAATCACAGATCATTTCATGAGACTGCCCAAAGCAGAGGACAGAAGAAAAGAACAGTGGGAAACCAAACATCAAAGAACAGAAAGGAAGATCCCCAAATACGTTCCACCTCACCTTTCTCCAGGATAAGAAGTGGCTTGGAACTCCCATTGAGGAGATGAGAAGAATGCCTCGGTGTGGGGGTAGGCTGCCTCTCTTGAGACCATCTGCCAATCACACAGTAACTATTCGGGTAGATATTTTTGCGAGCAGGAGAAGTTCCTAAACCTTTTCCAACACCTTATAAAGATTTGTGGGATAACAGACCTGTAAAATGCCTTGCTCAGAACAAAATTTGTACCCAGTGGAAGATGAGAATGGTGAGCGAACTGCGAGGGAAGCCAGTGGGGGGCTTCATTAGACTGCACTTCTCAACAAATTTACACGACCCAAAACTTTGAAGGATGCTATTCTGAAATACAATGTGGCATATTCTAAGAAATGGGACTTTACAGCTTTGATCGATTTCTGGGATAAGGTACTTGAAGAAGCAGAAGCTCAACATTTATATCAGTCCATCTTGCCTGATATGGTGAAAATTGCACTCTGTCTGCCAAATATTTGCACCCAGCCAATACCACTCCTGAAACAGAAGATGAGATCATTCCATCACAATGTCGCAGGAACAGATTGCCAGTCTTTTAGCTAATGCTTTCTTCTGCACATTTCCACGACGAAATGCTAAGATGAAATCGGAGTATTCTAGTTACCCAGACATTAACTTCAATCGATTGTTTGAGGGACGTTCCATTGC
>Hoch_g2w_1_PG1_Linear_2200_1431
GTTGATTGTTTCTATTCTCTTCACTATCTGTGTCACTGTGATCATCATTTTGAGGTGACCGATCAATGTTAGCATTACTAAACTGCTCTGGTACCAGGGTTACTGTTTGAGGTTCACTTTCCAAAAGCTGCTCCGTGTGTTTCCCTTCATTTTGCCACTTACACATTGCTGCAGTCTGATGCTGGTTCAAATACTGTGTACTTTTTTCAGTGGGTGACTTATCAAGACTTAGCTGAGAAACATTTTCTAATTTTTCTACATTATGTTGGTAAAAGTTATCTTTTTGTACAGAACTCATCATGGATTCTATTCTTGTATTGTTGTTTTCTTTACTATCCAAACTTTCTGATTCCGCTGTCTTGATTCCTTTAGTGTCCATCCAACTGGTAATAGTCTTTTGTTTGAAAACAAGCGAGGTGGCGCTGCCTCTGTGCTGTCCCGCCCGCCCTGGGACGCAGGCTGGCGAGGACGGTGGAGGCCCTGAACTGCACGTGAGCGTCCTTGGGGTCGAGGACGCGCCTCTGCCTGCTGGGAAAGCTCCGGGCGTCCGAAGCAGCCGGCGAAGTTGTAGCGGCGCCCCAGCGGGGTCGCTTGGTGCAGGGTTCACAGCCGGGGCCCGCATTCATGCTGGGACCAGCAGCGCACTGTCCGGGCCAGCCCGGCAGGAGAGCCTCATTCACTAACCCTGAGAGAGATGGACTGCGCCTCCTTCTCAGCGCCTGCCTGCACCATTCCCTCTCTGCCGCTGCCTGCTTCTGCAATTGCTGATCCGCCGGCCTCCCAAGTCAGGCCGTAAACACTCGCCTGCCTTCCCTCTTCCACTGGCACCCCACCTGCCTCAATGCGCCGCTTTGG
>Hoch_g2w_1_PG1_Linear_2200_1432
TCATCGTGGAAATGTGCAGAAGAAAGCATTAGCTAAAAGACTGGCAATCTGTTCCTGCGACATTGTGATGGAATGATTCATCTTCTGTTTCAGGAGTGGTATTGGCTGGGTGCAAATATTTGGCAGACAGAGTGCAATTTTCACCATATCAGGCAAGATGGACTGATATAAATGTTGAGCTTCTGTTTCTTCAAGTACCTTATGATTCCAGAGACTGTGAGTCACCAAGGGAAGAGGTCCAAAAAGGTTAAATTTCCACTGAACTCCAAATCAGAGGTTCGAAAGCTTATCCCAGAAATCGATCAAAGCTGTAAAGTCCCATTTCTTAGAATATGCCACAGTGTATTTCAGAATAGCATCCTCAAGTTTTCAGGGGTCGTGAAATTTCTTGAGAAGTGCAGTCTGAATGAGCTCCCACCGGCTCCCCGCAGTTCGCTCACCATTCCAAACAGTTACTGTGTGATTGGCAGATGGTCTCAAGAGAGGCAGCCAGATCCGCACTGAGGCATTCTTCTCATCTCCTCAATGGGAAGTTCCAAGCCACTTCTTATCTGGAGAAAGGTGAGGCGGAACGTATTTAGGGATCTTCCTTTTCTGTTCTTTGATGTTTGGTTTCCCATTGTTCTTTTCTTCTGTCCTCTGCTTTGGGCAGTCTTACATGAAATGATCTGTGATTTTAGAATCCTTTTTTCCATGTTGCTTAGAATTTCTGCATTCTACATTAGGCTAGAAATATTTCCAGGTAGTTTAGCATTTAAATCATTCATTCCAGTGTGACTCTCTCCTCCTTCAAATTGGAAATGTAATCTAACTTCACCGCCCTTAGTAGAGTACCGTTTCCTGAATTCAATGTCAGCGTCTCTTGCTTGGAACCTTGAAGGTTTATTTGCTGTTTGGGAGGAACTACCATCTTCTTGTTCATCAAGGGAACAGCCTGGACTTGTCTCCTCATCTGCTTCTGAGTCTTGACAACTATTTTTAGAATTATCCACATCCATCGGTGATTCGGGTTCACTTTCCTTCTCAAATGGAGGAGAATTTCCTAGGCAACTTTCTTGTCTAATCAATTTGTTGTCATTTTAACCCAGTACCAACATCCTCAGAGCCAACATCTGACAATGGACTCTTTGGCACCACGTATCTCATTAGTCCTGACAACTTGCACAGTCTTCCCCAGGATGGCAAGACTTGCTGCACTTCTGGTGGCTTTTGGCTTCTCTGGCGTGTTCATCTTCCGTAGTCTGCTTTGCATTTGCAAGCTTTAGGTTGTGAGAAACTGTTGATTGTCTCTATTCTCTTCACTATCTGTGTCACTGTGATCATCATTTTGAGGTGACCGATCAATGTTAGCATTACTAAACTGCTCTGGTACCAGGGTTACTGTTTGAGGTTCACTTTCCAAAAGCTGCTCCGTGTGTTTCCCTTCATTTTGCCACTTACACATTGCTGCAGTCTGATGCTGGTTCAAATACTGTGTACTTTTTCAGTGAGTGACTTATCAAGACTTAGCTGAGAAACATTTTCTAATTTTTCTACATTATGTTGGTAAAAGTTATCTTCTTGTACAGAACTCATCATGGATTCTATTATTGTATTGTTGTTTTCTTTACTATCCAAACTGTCTGATTCCGCTGTCTCCATTCCTTCAGTGTCCATCCAACTGGTAATAGTTTTTTGTTTGAAAACTGAGAGATGGACTGCGCGTCCCTCTCAGCGCCTGCCTGCACCATTCCCTCTCTGCCGCTGCCTGCTTCTGCAATTGCTGATCCGCCGGCCTCCCAAGTCAGGCCGTAAACACTCGCCTGCTTTCTCTCTTCCACTGGCACCCCACCTGCCTCGATACGCCGCTTAA
>Hoch_g2w_1_PG1_Linear_2200_1433
CTGAGCATTTCATCGTGGAAATGTGCAGAAGAAAGCATTAGCTAAAAGACTGGCAATCTGTTCCTGCGACATTGTGATGGAATGATTCATCTTCTGTTTCAGGAGTGGTATTGGCTGGGTGCAAATATTTGGCAGACAGAGTGCAATTTTCACCATATCAGGCAAGATGGACTGATATAAATGTTGAGCTTCTACTTATTCAAGTACCTTATCCCAGAAATAAATCAAGACTGTAAAGTCCCATTTCTTAGAATATGCCACAGTGTATTTCAGAATAGCATCCTTCAAGTTTTGGGGTCGTGTAAATTTGTTGAGAAGTGCAGTCTGAATGAGCTCCCACCGGCTCCCCGCAGTTCGCTCACCATTCCAAATAGTTACTGTGTGATTGGCAGATGGTCTCAAGAGAGGCAGCCGGATCCCACACTGAGGCATTCTTCTCATCTCCTCAATGGGAGTTCAAGCCACTTCTTATCTGGAGAAAGGTGAGGCGGAACGTATTTAGGGATCTTCCTTTCTGTTCTTTGATGTTTGGTTTCCCATTGTTCTTTTCTGAGAGAGATGGATGCGCCGTCCTTCTCAGCGCCTGCCTGCACCATTCCCTCTCTGCCGCTGCCTGCTTCTGCAATTGCTGATCCGCCGGCCTCCAGAGTCAGCCATAAACACTCGCCTGCTTCTTCTCTCCACTGGCACCCCACCTGCCTCGATGCGCCACTTATG
>Hoch_g2w_1_PG1_Linear_2200_1434
ATGGACTGATATAAATGTTGAGCTTCTGTTCTTCAAGTACCTTATCCAGAAATGGATCAAAGCTGTAAAGTCCCATTTCTTAGAATATGCCACAGTGCTTCAGAATAGCATCCTTCAAGTTTTGGGGTCGTGAAATTTGTGAGAAGTGCAGATCTGAATGAGCTCCCACCGGCTCCCCCGCAGTTCGCTCACCATTCCAAACAGTTACTGTGTGATTGGCAGATGGTCTCAAGAGAGGCAGCCGGATCCCACACTGAGGCATTCTTCTAGGTCTACCTGGATCATGGGATACACAAGCCACTTTCTTATCTGGAGAAAGGTGAGGCAGCGACTTAGGGATCTCCTTTTCTGTTCTTGATGTTTGGTTTCCCATTGTTCTTTTCTGAGAGAGATCGGACTGCGCGTCCTTCTCAGCCCTGCCTGCACCATTCCCTCTCTGCCGCTGCCTGCTTCTGCAATTGCTGATCCGCCGGCCTCCCAAGTCCAGCCATAAACACTCGCCTGCTTTCTCTTCCACTGGCACCCCACCTGCCTCAATACGCCGCTG
>Hoch_g2w_1_PG1_Linear_2200_1435
ACAGAAGCTCAACATTTATATCAGTCCATCTTGCCTGATATGGTGAATTTCACTCTGTCTGCCAAATATTTGCACCCAGCCAATACCACTCCTGAAACAGAAGATGAATCATTCCATCACAATGCAGGAACAGATTGCCAGTCTTTTAGCTAATGCTTTCTTCTGCACATTTCCACAATGAAATGCTCAGATGAAATCGGAGTATTACATTACCAGACATTAACTTCGAATCGGATTGGAATGAGGTCATGCATTTTTGGGAGAATCCCGCGGAATGATCCTGTGTCCTTCTCAGTGCACCATATCAGTGGGATCATGATACTTCTTATTACTGGTGATCGGTAAAGATTGTTTGAGGGACGTTCATCGA
>Hoch_g2w_1_PG1_Linear_2200_1436
ATCTATCTCATCTTGCTGACAACTTGCACAGTCTTCCCCAGGATCGCAAGACTTGCTGCACTTCTGGTGGCTTTTGGCTTCTCTGGCCTGTTCATCTTCTGTAGTCTGCTTTGCATTTGCAAGCTTTACAGTTGTGAGAAACTGTTGATCTCTCTATTCTCTTCACTATCTGTGTCACTGTGATCATCATTTTGAGGTGACCGATCAATGTTAGCATTACTAAACTGCTCTGGTACCAGGGTTACTGTTTGAGGTTCACTTTCCAAAAGCTGCTCCGTGTGTTTCCCTTCATTTTGCCACTTACACATTGCTGCAGTCTGATGCTGGTTCAAATACTGTGTACTTTTTTCAGTGGGTGACTTATCAAGACTTAGCTGAGAAACATTTTCTAATTTTTCTACATTATGTTGGTAAAAGTTATCTTTTTGTACCAGACTCATCATGGATTCTATTCTTGTATTGTTGTTTTCTTTTACTATCCAAACTTTCTGATTCCGCTGTCTTGATTCCTTTAGTGTCCATCCAACTGGTAATAGTCTTTTGTTTGAAAACAAGCGAGGTGGCGCTGCCTCTGTGCTGTCCCGCCCGCCCTGGGACGCAGGCTGGCGAGGACGGTGGGACCCTGAACTGCACGTGAGCGTCCTTGGGGTCGAGGACGCGCCTCTGCCTGCTGGGAAAGCTCCGGGCGTCCGAAGCAGCCGGCGAAGTTGTAGCGGCGCCCCAGCGGGGTCGCTTGGTGCAGGGTTCACAGCCGGGGCCCACATTCATGCTGGGACCAGCAGCGCACTGTCCCCGGGCCGGCCCGGGCAGACCTCATTCACTAACCCTGAGAGAGATGGACTGCGCCTCCTTCTCAGCGCCTGCCTGCACCATTCCCTCTCTGCCGCTGCCTGCTTCTGCAATTGCTGATCCGCCGGCCTCCCAGAGTCAGGCCGTAAACACTCGCCTGCCTTCCCTCTTCCACTGGCACCCCACCTGCCTCAATGCGCCGCTTGCA
>Hoch_g2w_1_PG1_Linear_2200_1437
CCGATGGATAATTAAAGAATCATTGTCAAGACTAGAAGCAGATGAGGAGACAAGTCCAAGTTGATCAACAAGAAGATGGTCATTCCTCCCAAACAGCAAATAAACCTTCAAGGTTCCAAGCAAGAGACGCTGACATTGAATTTAGGAAACGGTACTCTACTAAGGGCGGTGAAGTTAGATTACATTTCCAATTTGAAGGAGGAAGTTTGGCACTGGAATGAATGATTTAAATGCTAAGACCCTGGAAATATTTCTAGCCTGAATGTAGGGGGATTTGCAGAAATTCTAAGCAACATGGAAAAAAGGATTCTAAAATCACAGATCATTTCATGAGACTGCCCAAGCGAAGGACAAGAAAAGAACAGTGGGAAACCAAACATCAAAGAACAGAAAGGAAGATCCCTAAATACGTTCCACCTCACCTTTCTCCAGATAAGAAGTGGCTTGGAACTCCATTGAAGGAGATAGAAAAATGCCTCGGTGTGGGATCCGGCTGCCTCTCTGAGACCATCTGCCAATCACACCGTGACTCTTCGGGTAGATCTTTTGCGAGCAGGAGAAGTTCCTAAACCTTTTCCAACACATTATAAAGATTTGTGGGATAACAAGCATGTTAAAATGCCTTGTTCAAGACAAAATTTGTACCCAGTGGAAGATGAGAATGGTCAGCGAACTGCGGGGAGCCAGTGAGGAAGCTCATAGAACTGCACTTTCTCAACAAATTTACACGACCCCAAAACTTGAAGGATGCTATTTCTGAAATACAATGTGGCATATTCTAAGAAATGGGACTTTACAGCTTTGATCGATTTCTGGGATAGGTGCCTTGAAAGAGCCGAAGCTCAACATTTATAAGATAAGTATTGCCTGATATGGTGAAAATTACTGCCATTTGCACTCTGTCTGCCAAATATTTGCACCCAGCCAATACCACTCCTGAAACAAGAATGAATCATTTCATCGCAATGCGCAGGACCCATTGCCAGTCTTTTAGCTAATGCTTTCTTCTGCACATTTCCACGACGAAATGCTAAGATGAAATCGGGATTGTAGTTACCCCAACATACTAACTTCAATCGATTGTTTGAGGACGTTCATCA
>Hoch_g2w_1_PG1_Linear_2200_1438
AGAACATTGTGATGGAATGATTCATCTTCTGTTTCAGGAGTGGTATTGGCTGGGTGCAAATATTTGGCAGACAGAGTGCAATTTTCACCATATCAGGCAAGATGGACTGATATAAATGTTGAGCTTCTGCTTCTTCAAGTACCTTATCCCAGAAATCAATCAAAGCTAAAATTACAATTCTTAGAATATGCCACATTGTATTTCAGAATAGCATCCTTCAAGTTTCGGGTGAGATGTAAATTTGTTGAGAAGTGCAGTCTGAATGAGCTCCACCGGCTCCCCGCAGTTCGCTCACCATTCTCATCTTCCACTGGGTACAAATTTTGTTCTGAACAAGGCATTTTAACATGCTTGTTATCCCACAAATCTTTATAATGTGTTGGAAAAGGTTTAGGAACTTCTCCTGCTCGCAAAAGATCTACCCGAATAGTTACTGTGTGATTGGCAGATGGTCTAGAGAGGCAGCCGGATCCCACACCGAGGCATTCTTCTCATCTCCTCAATGGGAGTTCCAAGCCACTTCTTATCTGGAGAAAGGTGAAGTGAGACGTACTTAGGGATCTTCCTTTCTGTTCTTTGATGTTTGGTTTCCCACTGTTCTTTTCTTCTGTCCTCTGCTTTGGGCAGTCTCATGAAATGATCTGTGATTTTAGAATCCTTTTTTCCATGTTGCTTAGAATTTCTGCATTCTACATTCAGGCTAGAAATATTTCCAGGTAGTTTAGCATTTAAATCATTCATTCCAGTGCGACTCTCTCCTCCTTCAAATTGGAAATGTAATCTAACTTCACCGCCCTTAGTAGAGTACCGTTTCCTAAATTCAATGTCAGCGTCTCTTGCTTGGAACCTTGAAGGTTTATTTGCTGTTTGGGAAGAATTACCATCTTCTTGTTCATCAAAACCTTGGACTTGTTCCTCATCTGCTTTTATGAGTCTTGACAACTATTTTTCAACTATCCACATCCATCGGTGACTTGGGTTCACTTTCCTTCTCAAATGGAGAGAATTTCCTAGGCAACTTTCTTGTCTAGTCAATTTGTTGTCATTTTTTGGCCCAGTACCAACATCCTCAGAGCCAACATCTGACAATGGACTCTCTGGCACCACATCTATCTCATCTTGCTGACAACTTGCACAGTCTTCCCCAGGATCGCAAGACTTGCTGCACTTCTGGTGGCTTTTGGCTTCTCTGGCCTGTTCATCTTCTGTAGTCTGCTTTGCATTTGCAAGCTTTACAGTTGTGAGAAACTGTTGATTGTCTCTATTCTCTTCACTATCTGTGTCACTGTGATCATCATTTTGAGGTGACCGATCAAGATGTAGCATTACTAAACTGCTCTGGTACCAGGGTTACTGTTTGAGGTTCACTTTCCAAAAGCTGCTCCGTGTGTTTCCCTTCATTTTGCCACTTACACATTGCTGCAGTCTGATGCTGGTTCAAATACTGTGTACTTTTTTCAGTGGGTGACTTTATCAAGACTTAGCTGAGAAACATTTTCTAATTTTTCTACATTATGTTGGTAAAAGTTATCTTTTTGTACAGAACTCATCATGGATTCTATTCTTGTATTGTTGTTTTCTTTACTATCCAAACTTTCTGATTCCGCTGTCTTGATTCCTTTAGTGTCCATCCAACTGGTAATAGTCTTTTGTTTGAAAACCTGAGAGATGGACTGCGCCTCCTTCTCAGCGCCTGCCTGCACCATTCCCTCTCTGCCGCTGCCTGCTTCTGCAATTGCTGATCCGCCGGCCTCCCAAGTCAGGCCGTAAACACTCGCCTGCCTTCCTTCTTCCACTGGCACCCCACCTGCCTCAATGCGCCGCTTTGA
>Hoch_g2w_1_PG1_Linear_2200_1439
ATCAGCAATTGCAGAAGCAGGCAGCGGCAGAGAGGGAATGGTGCAGGCAGGCGCTGAGAAGGACGCGCAGTCCATCTCTCTCAGAAAAGAACAATGGGAAACCAAACATCAAAGAACGGAAGAGGAAGATCCCTAAATACGTTCCGCCTCACCTTTCTCCAGATAAGAAGTGGCTTGGAACTCCCATTGAGGAGATGAGAAGAATGCCTCAGTGTCAGATGCGCTCCTCTCTTGAGCCCATCTGCCAATCACACAGTAACTGTTTGGAATGGTGAGCGAACTGCGGGGAGCCAGGTGGGAGCTCATTTCAGACTGCACTTCTCAACAAATTTACACGACCCCAAAACTTGAAGGATGCTATTCTGAAATACACTGTGGTGTTTAAGAAATGGGACTTTACAGCTTTGATCGATTTCTGGGATAAGCTTTCGAACCTCTGATTTGGAGTTCAGTGGAAATTTAACCTTTTTGGACCTCTTCCCTTGGTGACTCACAGTCTCTGGAATCATAAGGTACTTGAAGAAACAGAAGCTCAACATTTATATCAGTCCATCTTGCCTGATATGGTGAAAATTGCACTCTGTCTGCCAAATATTTGCACCCAGCCAATACCACTCCTGAAACAGAAGATGAATCATTCCATCACAATGTCGCAGGAACAGATTGCCAGTCTTTTAGCTAATGCTTTCTTCTGCACATTTCCACGATGAAATGCTCAGATGAAATCGGAGTATTCTAGTTACCCAGACATTAACTTCAATCGATTGTTTGAGGGACGTTGGTGATG
>Hoch_g2w_1_PG1_Linear_2200_1440
CTGAGCATTTCATCGTGGAAATGTGCAGAAGAAAGCATTAGCTAAAAGACTGGCAATCTGTTCCTGCGACATTGTGATGGAATGATTCATCTTCTGTTTTAGGAGTGGTATTGGCTGGGTGCAAATCTGGCAGACAGAGTGCAATTTTCACCATATCAGGCAAGATGGACTGATATAAATGTTGAGCTTCTGTTTCTTCAAGTACCTTATCCCAGAAATCGATCAAAGCTGTAAAGTCCCATTTCTTAGAATATGCCACAGTGTATTTCAGAATAGCATCCTTCAAGTTTTGGGGTCGTGTAAATTTGTTGAGAAGTGCAGTCTGAATGAGCTCCCACCGGCTCCCCGCAGTTCGCTCACCATTCCAAACAGTTACTGTGTGATTGGCAGATGGTCTCAAGAGAGGCAGCCGGATCCCGCACTCAAGGCATTCTTCTCATCTCCTCAATGGGAGTTCCAAGCCACTTCTTATCTGGAGAAAGGTGAGGCGGAACGTATTTAGGGATCTCCTTTTCTGTTCTTTGATGTTTGGTTTCCCATTGTTCTTTTCTGAGAGAGATGGACTGCGCGTCCTTCTCAGCGCCTGCCTGCACCATTCCCTCTCTGCCGCTGCCTGCTTCTGCAATTGCTGATCCGCCGGCCTCCCAAGTCAGGCCGTAAACACTCGCCTGCTTTCTCTCTTCCACTGGCACCCCACCTGCCTCAATACGCCGCTTTG
>Hoch_g2w_1_PG1_Linear_2200_1441
CTCAGAAAAGAACAATGGGAAACCAAACATCAAAGAACAGAAAGGAAGATCCCTAAAATCGTTTCCGCCTCACCTTTCTCCAGATAAGAAGTGGCTTGGAACTCCCATTGAGGAGATGAGAAGAATGCCTCAGTGTGGGATCCGGCTGCCTCTCTTAGAGCCATCCGCACCAGTAACTGTTTGGAATGGTGAGCGAACTGCGGGGAGCCGGTGGGGACTCATTCAGACTGCACTTCTCAACAAATTTACACGACCCCAAAACTTGAAGGATGCTATTCTGAAATACACTGTGGCATATTCTAAGAAATGGGACTTTACAGCTTTGATCGATTTCTGGGATAAGCTTTTCGAACCTCTGATTTGGAGTTCAGTGGAAATTTAACCTTTTTGGACCTCTTCCCTTCGTCATTCACAGATCTTCTGGAATCATGAGGTTCTTGAAGAAACAGAAGCTCAACATTTATATCAGTCCATCTTGCCTGATATGGTGAAAATTGCACTCTTCTGCCAAATATTTGCACCCCGCCCAATACCACTCCTGAAACAGAAGATGAATCATTCCATCACAATGTCGCAGGAACAGATTGCCAGTCTTTTAGCTAATGCTTTCTTCTGCACATTTCCACGATGAAATGCTCAGATGAAATCGGAGTATTAGTACCCC
>Hoch_g2w_1_PG1_Linear_2200_1442
TACTGTTCATCATTGTTGTGCTTTGTGATCACAACCACTTTCTCTGCCACCAAGTAGGCAGAATAAAAGCCAACACCAAACTGCCCAATCATGGAGATGTCTGCACCAGCCTGAAGAGCCTCCATGAATGCTTTAGTACCAGACTTGGCAATGGTTCCCAAATTATTTATGAGATCAGCTTTGGTCATGCCAATGCCTGTGTCTACCAAAGTCAGGGTACGTTCCTGAGGGTTGGGGATGATGTCAATTTTCAGCTCTTTACCACTGTCCAACTTCGAAGGGTCTGTCAGGCTCTCATAGCGAATCTTGTCCAAGGCATCAGAAGCGTTCGAGATCAACTCCCGAAGGAAAATCTCCTTGTTGGAATAGAAGGTATTGATGATGAGGGACATGAGTTGGGCAATTTCTGCCTGAAAGGCAAAAGTCTCCACCTCCTCCTCTCCATGGTGCACTT
>Hoch_g2w_1_PG1_Linear_2200_1443
GGAATCATAAGGTATTTGAAGAAACAGAAGCTCAACATTTATATCAGTCCATCTTGCCTGATATGGTGAAAATTGCACTCTGTCTGCCAAATCTTTGCACCCAGCCAATACCACTTCCTGAAACAGAAGATGAATCATTCCATCACAATGTCGCAGAACAACTGCCAGTCTTTTAGCTAATGCTTTCTTCTGCACATCTCCACGATGAAATGCTCAGATGAAATCGGAGTATTCTAGTTACCCAGACATTAACTTCAATCGGATTGGAATAAGGATGATGACTTCGGGAGAATACCACAGAAATGATCCTGTGTCCTTCTAGTGCACCATATCAGTGGGATCATGATACTTCTTATTACTGGTGATCAGTTGGCAAAGATTGTTTGAGGGACGTTCATAT
>Hoch_g2w_1_PG1_Linear_2200_1444
GAACCATTATCAGCAAGATGAGATAGATGTGGTGCCAGAGAGTCCATTGTCAGATGTTGGCTCTGAGGATGTTGGTACTGGGCCAAAAAATGACAACAAATTGACTAGACAAGAAAGTTGCCTAGGAAATTCTCCTCCATTTGAGAAGGAAAGTGAACCCGAGTCACCGATGGATGTGGATAATTCTAAAAATAGTTGTCAAGACTCAGAAGCAGATGAGGAGACAAGTCCAGGTTTTGATGAACAAGAAGATGGTAGTTCCTCCCAAACAGCAAATAAACCTTCAAGGTTCCAAGCAAGAGACGCTAACATAAATTCAGGAAACGGTACTCTACTAAGGGCGGTGAAGTTCGATTTACATTTCCAATTTGAAGGAGGAGAGAGTCGCACTGGAATGAATGATTTAAATGCTAAACTACCTGGAAATATTTCTAGCCTGAATGTAGAATGCAGAAATTCTAAGCAACATGGAAAAAAGGATTCTAAAATCACAGATCATTTCATGAGACTGCCAAAGCAGAGGACAGAAGAAAAGAACAGTGGGAAACCAAACATCAAAGAACAGAAAGGAAGATCCCTAAATACGTTCCACCTCACCTTTCTCCAGATAAGAAGTGGCTTGGAACTCCCATTGAGGAGATGAGAAGAATGCCTCGGTGTGGGATCCAGCTACCTCTCTTAGACCATGTAATCACACAGTAACTTATCAGGGTAGATCTTTTGCGAGCAGGAGAACATAAACCTTTTCCAACACATTATAAAGATTTGTGGGATAACAAGCATGTTAAAATGCCTTGTTCAGAACAAAATTTGTACCCAGTGGAAGATGAGAATGGTGAGCGAACTGCGGGGAGCCAGTGGGAGCTCATTCAGACTGCACTTCTCAACAAATTTACACGACCCCAAAACTTGAAGGATGCTATTCTGAAATACAATGTGGCATATTCTAAGAAATGGGACTTTACAGCTTTGATCGATTTCTGGGATAAGGTACTTGAAGAAGCAGAAGCCGAACGTTATATCAGTCCATCTTGCCTGATATGGTGAAAATTGCACTCTGTCTGCCAAATATTTGCACCCAGCCAATACCACTCCTGAAACAGAAGATGAATCATTCCATCACAATGTCGCAGGAACAGATTGCCAGTCTTTTAGCTAATGCTTTCTTCTGCACATTTCCACGACGAAATGCCAGGTCAATGGGACTGTACGTTACCCAGACATTAACTTCAATCGATTGTTTGAGGGACGTTCATGGTA
>Hoch_g2w_1_PG1_Linear_2200_1445
GCCGAGTCACCAATGGATGTGGATAATTAAAGAATCATTGTCAAGACTCAGAAGCAGATGAGGAGACAAGTCCAGGTTTTGATGAACAAGAAGATGGTAGTTCCTCCCAAACAGCAAATAAACCTTCAAGGTTCCAAGCAAGAGACGCTGACATTGAATTTAGGAAACGGTACTCTACTAAGGGCGGTGAAGTTCAGTTAGTTTAATTTGAAGGAGGAGAGAGTCGCACTGGAATGAATGATTTAAATGCTAAACTACATGGAAATATTTCTAGCCTGAATGTAGAATGCAGAAATTCTAAGCAACATGGAAAAAAGGATTCTAAAATCACAGATCATTTCATGAGACTGCCCAAAGCAGAGGACAGAAGAAAAGAACAGTGGGAAACCAAACATCAAAGAACAGAAAGGAAGATCCCTAAATACGTTCCACCTCACCTTTCTCCAGATAAGAAGTGGCTTAAAATCCCATTGAGGAGATGAGAAGAATGCCTCGGTGTGGGATCCGGCTGCCTCTCTTGAGACCATCTGCCGATGACCACAGTAACTATTGGGTAGATCTTTTGCGAGCAGGAGAAGTTCCTAAACCTTTTCCAACACATTATAAAGATTTGTGGGATAACAAGCATGTTAAAATGCCTTGTTCAGAACAAAATTTGTACCCAGTGGAAGATGAGAATGGTGAGCGAACTGCGGGGAGCCGGTGGGAGCTCATTCAGACTGCACTTCTCAACAAATTTACACAACCCCAATTTGAGAGGTGCTATTCTGAAATACAATGTGGCATATTCTAAGAAATGGGACTTTACAGCTTTGATGGATTTCTGGGATAAGGTACTTGAAGAAGCAGAAGCTCAACATTTATATCAGTCCATCTTGCCTGATATGGTGAAAATTGCACTCTGTCTGCAAATATTTGCACCCAGCCAATACCACTCCTGAAACAGAAGATGAATCATTCCATCACAATGTCGCAGGAACAGATTGCCAGTCTTTTAGCTAATGCTTTCTTCTGCACATTTCCACGACGAAATGCTTACAGTGAAATCGGAGTATTCTAGTTACCAGACATTAACTTCAATAGATTGTTTGAGGACATTCATATG
>Hoch_g2w_1_PG1_Linear_2200_1446
TAAACCTTTTCCAACACATTATAAAGATTTGTGGGATAACAAGCATGTTAAAATGCCTTGTTCAGAACAAAATTTGTACCCAGTGGAAGATGAGAATGGTGAGCGAACTGCGGGGACCGGTGGGAGACTCATTCAGACTGCACTTCTCAACAAATTTACACGACCCCAAAACTTGAAGGATGCTATTCTGAAATACAATGTGGCATATTCTAAGAAATGGGACTTTACAGCTTTGATCGATTTCTGGGATAAGGTACTTGAAGAAGCAGAAGCTCAACATTTATATCAGTCCATCTTGCCTGATATCGTGAAGATTCCACTGTCTGCCAAATATTTGCACCCAGCCAATACCACTCCTGAAACAGAAGATGAATCATTCCATCACAATGTCGCAGGAACAGATTGCCAGTCTTTTAGCTAATGCTTTCTTCTGCACATTTCCACGACGAAATGCTAAGATGAAATCGGAGTATTCTAGTTACCCAGACATTAACTTCAATCGATTGTTTGAGGGACGTTCATTGG
>Hoch_g2w_1_PG1_Linear_2200_1447
CTGTGATTTTAGAATCCTTTTTTCCATGTTGCTTAGAATTTCTGCATTCTACATTCAGGCTAGAAATCTTCCAGGTAGTTTAGCATTTAAATCATTCATTCCAGTGCGACTCTCTCCTCCTTCAAATTGGAAATGTAATCTAACTTCACCGCCCTTAGTAGAGTACCGTTTCCTAAATTCAATGTCAGCGTCTCTTGCTTGGAACCTTGAAGGTTTATTTGCTGTTTGGGAGGAACTACCATCTTCTTGTTCATCAAAACCTGGACTTGTCTCCTCATCTGCTTCTGAGTCTTGACAACTATTTTTAGAATTATCCACATCCATCGGTGACTCGGGTTCACTTTCCTTCTCAAATGGAGAATTTCCTAGGCAACTTTCTTGTCTAGTCAATTTGTTGTCATTTTTTGGCCCAGTACCAACATCCTCAGAGCCAACATCTGACAATGGACTCTCTGGCACCACATCTATCTCATCTTGCTGACAACTTGCACAGTCTTCCCCAGGATCGCAAGACTTGCTGCACTTCTGGTGGCTTTTGGCTTCTCTGGCCTGTTCATCTTCTGTAGTCTGCTTTGCATTTGCAAGCTTTACAGTTGTGAGAAACTGTTGATTGTCTCTATTCTCTTCACTATCTGTGTCACTGTGATCATCATTTTGAGGTGACCGATCAGATGTTAGCATTACTAAACTGCTCTGGTACCAGGGTTACTGTTTGAGGTTCACTTTCCAAAAGCTGCTCCGTGTGTTTCCCTTCATTTTGCCACTTACACATTGCTGCAGTCTGATGCTGGTTCAAATACTGTGTACTTTTTTCAGTGGGTGACTTATCAAGACTAGCTGAGAAACATTTTCTAATTTTTCTACATTATGTTGGTAAAAGTTATCTTTTTGTACAGAACTCATCATGGATTCTATTCTTGTATTGTTGTTTTCTTTACTATCCAAACTTTCTGATTCCGCTGTCTTGATTCCTTTAGTGTCCATCCAACTGGTAATAGTCTTTTGTTTGAAAACAAGCGAGGTGGCGCTGCCTCTGTGCTGTCCCGCCCGCCCTGGGACGCAGGCTGGCGAGGACGGTGGGACCCTGAACTGCACGTGAGCATCCTTGGGGTCGAGGACGCGCCTCTGCCTGCTGGGAAAGCTCCGGGCGTCCGAAGCAGCCGGCGAAGTTGTCGCGGCGCCCCAGCGGGGTCGCTTGGTGCAGGGTTCGCAGCCGGGGCCCGCATTCATGCTGGGACCAGCAGCGCACTGTCCCCGGGCCGGCCCGGGCGGAGAGCCTCATTCACTAACCCTGAGAGAGATGGACTGCGCCTCCTTCTCAGCGCCTGCCTGCACCATTCCCTCTCTGCCGCTGCCTGCTTCTGCAATTGCTGATCCGCCGGCCTCCCAAGTCAGGCCGTAAACACTCGCCTGCCTTCCCTCTTCCACTGGCACCCCACCTGCCTCAATGCGCCGGCTTTGT
>Hoch_g2w_1_PG1_Linear_2200_1448
GCAGGCGAGTGTTACGGCCTGACTTGGGAGGCCGGCGGATGAGCAATTGCAGAAGCAGGCAGCGGCAGAGAGGGAATGGTGCAGGCAGGCGCTGAGAAGGACGCGCAGTCCATCTCTCTCAGAAAAGAACAATGGGAAACCAAACATCAAAGAACAGAAAGGAAGATCCTAAATACGTTCCCACCTCACCTTTCTCCAGATAAGAAGTGGCTTGGAACTCCCATTGAGGGAGATGAGAAGAATGCCTCAGTGTGGGATCCGGCTGCCTCTCTTGAGACCATCTGCCAATCACACAGTAACTGTTTGGAATGGTGAGCGAACTGCGGGGAGCCGGTGGGAGCTCATTCAGACTGCACTTCTCAACAAATTTACACGACCCCAAAACTTGAAGGATGCTATTCTGAAATACACTGTGGCATATTCTAAGAAATGGGACTTTACAGCTTTGATCGATTTCTGGGATAAGCTCAACCTCTGATTTGGAGTTCAGTGGAAATTTAACCTTTTTGGACCTCTTCCCTTCGTGGTTTCTCACAGTCTCTGGAATCATCATAAGGTACTTGAAGAAACAGAAGCTCAACATTTGCTGTCAGATCCCATCTTGCCTGATATGGTGAAAATTGTGGCTGTTGTTCTGCCAAATATTTGCACCCAGCCAATACCACTCCTGAAACAGAAGATGAATCATTCCATTAGCAATGTCGCAGGGACAGATTGCCAGTCTTTTAGCTAATGCTTTCTTCTGCACATTTCCACAAAATGGAGATGCTCAGATGAAATCGGAGTATTCTAGTTACCCAGACATTAACTTCAATCGATTGTTTGAGGATCGTGGTCT
>Hoch_g2w_1_PG1_Linear_2200_1449
CAGAAAAGAACAATGGGAAACCAAACATCAAAGAACAGAAAGGAAGATCCCTAAATACGTTCCGCCTCACCTTTCTCCAGATAAGAAGTGGCTTGGAACTCCCATTGAGGAGATGAGAAGAATGCCTCAGTGTCGGGGATCCGGCTGCCTTCTCTTGAGACCATCTGCCAATAACCAGTTTGACTTACTTGGAATGGTGAGCGAACTGCGGGGAGCCAGTGGGGAGCTAATTAGACTGCACTTCTCAACAAATTTACACGACCCCAAAACTTGAAGGATGCTATTCTGAAATACACTGTGGCATATTCTAAGAAATGGGACTTTACAGCTTTGATCGATTTCTGGGATAAGGTACTTGAAGAAACAGAAGCTCAACATTTATATCAGTCCATCTTGCCTGATATGGTGAAAATTGCACTCTGTCTGCCAAATATTTGCACCCAGCCAATACCACTCCTGAAACAAAAATGAATCATTCCATCACAATGTCGCAGGAACAGATTGCCAGTCTTTTAGCTAATGCTTTCTTCTGCACATTTCCACGATGAAATGCTCAGATGAAATCGGAGTATTGTCGTTACCCAGACATTAACTTCAATCGATTGTTTGAGGGACGTTCATCGTT
>Hoch_g2w_1_PG1_Linear_2200_1450
GCGGCGTATTGGCAGGTGGGGTGCCAGTGGAAGAGAGAAAGCAGGCGAGTGTTTACGGCCTGACTTGGGAGGCCGGCGGATCAGCAATTGCAGAAGCAGGCAGCGGCAGAGAGGGAATGGTGCAGGCAGGCGCTGAGAAGGACGCGCAGTCCATCTCTCTCAGAAAAGAACAATGGGAAACCAAACATCAAAGAACAGAAAGGAAGATCCCTAAATACGTTCCGCCTCACCTTTCTCCAGATAAGAAGTGGCTTGGAACTCCCATTGAGGAGATGAGAAGAATGCCTCAGTGTGGGATCCGGCTGCCTCTCTTAGAACCA
>Hoch_g2w_1_PG1_Linear_2200_1451
CCGAGGGAAGGCCAGGTACAAAAAGGTTAAATTTCCACTGAACTCCGAATCAGAGGTTCGAAAGCTTATCCCAGAAATGGATCAAAGCTGTAAAGTCCCATTTCTTAGAATATGCCACAGTGTATTTCAGAATAGCATCCTTCAAGTTTTGGGGTCGTGTAAATTTCTTGGAGAAGTGCAGATCTAAAATAGGCTCCACCGGCTCCCCGCAGTTCGCTCACCATTCCAAACAGTTACTGTGTGATTGGCAGATGGTCTCAGAGGCAGCCGGATCCCACACTGAGGCATTCTTCTCATCTCCTCAATGGGAGTTCCAAGCCACTTCTTATCTGGAGAAAGGTGAGGCGGAACGTCCTTAGGGATCTTCCTTTCTGTTCTTTGATGTTTGGTTTCCCATTGTTCTTTTCTGAGAGAGATGGACTGCGCGTCCTTCTCAGCGCCTGCCTGCACCATTCCCTCTCTGCCGCTGCCTGCTTCTGCAATTGCTGATCCGCCGGCCTCCCAAGTCAGGCCGTAAACACTCGCCTGCTTTCTCTCTTCCACTGGCACCCCACCTGCCTCAATACGCCGCTTTGG
>Hoch_g2w_1_PG1_Linear_2200_1452
GGTCAATTGGATAAGGCGTACCTATCTAGACCATCTGCCAATCACACAGTAACTGTTTGGAATGGTGAGCGAACTGCGGGGAGCCGGTGGGAGCTCATTCAGACTGCACTTCTCAACAAATTTACACGACCCCAAAACTTGAAGGATGCTATTCTGAAATACACTGTGGCATATTCTAAGAAATGGGACTTTACAGCTTTGATCGATTTCTGGGATAAGGTACTTGAAGAAACAGAAGCTCAACATTTATATCAGTCCATCTTGCCTGATATGGTGAAAATTGCACTCTGTCTGCCCAAATATTTGCACCCAGCCAATACCACTCCTGAAACAGAAGATGAATCATTCCATCACAATGTCGCAGGAACAGATTGCCAGTCTTTTAGCTAATGCTTTCTTCTGCACATTTCCACGATGAAATGCTCAGATGAAATCGGAGTATTCTAGTTACCCAGACATTAACTTCAATCGATTGTTTGAGGGACGTTCATGC
>Hoch_g2w_1_PG1_Linear_2200_1453
CCGAGCATTGTTCTCATCTCCTCAATGGGAGTCCCAAGCCACTTCTTATCTGGGAGAAAGGTGAGGTGGAACGTATTCAGATATGCCTTTCTGTTCTTTGATGTTTGGTTTCCCACTGTTCTTTTCTCTGTTCCTCTGCTTTGGGCAGTCTCATGAAGTGGTTTTGTGATTTTGCGAATCCTTTTTTCCATGTTGCTTAGAATTTCTGCATTCTACATTCAGGCTAGAAATATGCCAGGTAGTTTAGCATTTAAATCATTGATTCCAGTGCGACTCTCTCCTCCTTCAAATTGGAGATGTAATCTGACTTCACAGCCCTTGGTGGTTCCGTTTCCTCAATTTGAATGTCAGCGTCTCTTTGCTTGGAACCTTGAAGGTTTATTTGCTGTTTGGGAGGAACTACCATACTTGTTGTTCATCAGAACCTGGACTTGTCTCCTCATCTGCTTCTGAGTCTTGACAACTATTTTTAGAATTATCCACATCCATCGGTGCGTTGGGTTCACTTTCCTTCTCAAATGGAGAAGTTCCTAGGCAACTTTATTGTATAGTCAATTTGTTGTCATTTTTTCACCCAGTTACCAACATCCTAGAGCCAACATCTGACAATGGACTCTCTGGCACCACATCTCATCTTGCTGACAACTTGCACAGTCTTCCCCCAGGATCAGCAAACTTATGCACTTCTGGTGGCTTTTGGCTTCTCTGGCCTGTTCATCTTCTGTAGTCTGCTTTGCATTTGCAAGCTTTACAGTTGTGAGAAACTGTTGATTGTCTCTATTCTCTTCACTATCTGTGTCACTGTGATCATCATTTTGAGGTGACTGATCAATGTTAGCATTACTAAACTGCTCTGGTACCAGGGTTACTGTTTGAGGTTCACTTTCCAAAAGCTGCTCCGTGTGTTTCCCTTCATTTTGCCACTTACACATTGCTGCAGTCTGATGCTGGTTCAAATACTGTGTACTTTTTTCAGTGGGTCACTCTCAAGACTTAGCTGAGAAACATTTTCTAATTTTATCATTATGTTGGTAAAAGTTATCTTTTTGTACAGAACTCATCATGGATCTATTCTTGTATTTGTGTTTTCTTTACTATCCAAACTTTCTGATTCCGCTGTATTGATCCTTTTACATATTGCCATCCAACTGGTAATAGTCTTTTGTTTGAAAACCTGAGAGATGGACTACACTGCTGCTCAGCGCCTGCCTGCACCCATCCCTCTCTGCCGCTGCCTGCTTCTGCAATTGCTGATCCGCCGGCCTCCCCAAGTCAGGCCGTAAACACTCGCCTGCCTCCCTTCTTCCACTGGGCCTTCCACCTGCCTCAATGCGCCGCTTAA
>Hoch_g2w_1_PG1_Linear_2200_1454
TGGGTCGCGATCGGCTGCCTCTCTTGAGACCATCTGCCAATCACACAGTAACTGTTTGGAATGGTGAGCGAACTGCGGGGAGCCGGTGGGAGCTCATTCAGACTGCACTTCTCAACAAATTTACACGACCCCCCCAAAACTTGAAGGATGCTATTCTGAAATACACTGTGGCATATTCTAAGAAATGGGACTTTACAGCTTTGATCGATTTCTGGGATAAGCTTTCGAACCTCTGATTTGGAGTTCAGTGGAAATTTAACCTTTTTGGACCTCTTCCCTTGGTGACTCACAGTCTCTGGAATCATAAGGTACTTGAAGAAACAGAAGCTCAACATTTATATCAGTCCATCTTGCCTGATATCGTGAAGACCCCGCTGTTCTGCCAAATATTTGCACCCAGCCAATACCACTCCTGAAACAGAAGATGAATCATTCCATCACAATGTCGCAGGAACAGATTGCCAGTCTTTTAGCTAATGCTTTCTTCTGCACATTTAGCG
>Hoch_g2w_1_PG1_Linear_2200_1455
ATGATTCATCTTCTGTTTCAGGAGTGGTATTGGCTGGGTGCAAATATTTGGCAGACAGTGCAATTTTCACCATATCAGGCAAGATGGACTGATATAAATGTTAGGCTTCTTCTGTTTCTTCAAGTACCTTATCCCAGAAATCGATCAAAGCTGTAAAGTCCCATTTCTTAGAATATGCCACAGTGTATTTCAGAATAGCATCCTTCAAGTTTTGGGGTCGTGTAAATTTGTTGAGAAGTGCAGTCTGAATGAGCTCCCACCGGCTCCCCGCAGTTCGCTCACCATTCCAAATAGTTACTGTGTGATTGGCAGATGGTCTCAAGAGAGGCAGCCGGATCCCACACTGAGGCATTCTTCTCATCTCCTCAATGGGAGTTCCAAGCCACTTCTTATCTGGAGAAAGGTGAGGCGGAACGTATTAGGGATCTTCCTTTCTGTTCTTTGATGTTTGGTTTCCCATTGTTCTTTTCTGAGAGAGATGGACTGCGCGTCCTTCTCAGCACCTGCCTGCACCATTCCCTCTCTGCCGCTGCCTGCTTCTGCAATTGCTGATCCGCCGGCCTCCCAAGTGGGGCCAATAAACACTCGCCTGCTTTCTCTCTTCCACTGGCACCCCACCTGCCTCAATGCGCCGCTTTTAT
>Hoch_g2w_1_PG1_Linear_2200_1456
GGCTTCCAATTCATCTGAGCATTTCATCGTGGAAATGTGCAAGAAAGCATTAGCTAAAAGACTGGCAATCTGTTCCTGCGACATTGTGATGGAATGATTCATCTTCTGTTTCAGGAGTGGTATGGCTGGGTGCAAATACTTGGCAGACGAGTGCAATTTTCACCATATCAGGCAAGATGGACTGATATAAATGTTGAGCTTCTGTTTCTTCAAGTACCTTATGATTCCAGAGACTGTGAGTCACCAAGGGAAGAGGTCCAAAAAGGTTAAATTTCCACTGAACTCCAAATCAGAGGTTCGAAAGCTTATCCCAGAAATCGATCAAAGCTGTAAAGTCCCATTTCTTAGAATATGCCACAGTGTATTTCAGAATAGCATCCTTCAAGTTTTGGGGTCGTGTAAATTTGTTGAGAAGTGCAGTCTGAATGAGCTCCCACCGGCTCCCCGCAGTTCGCTCACCATTCCAAACAGTTACTGTGTGATTGGCAGATGGTCTCAAGAGAGGCAGCCGGATCCCCACACTGAGGCATTCTTCTCATCTCCTGGATGGGAGTCCAAGCCACTTCTTATCTGGAGAAAGGTGAGGCGGAACGTATTTAGGGATCTTCCTTTCTGTTCTTTGATGTTTGGTTTCCCATTGTTCTTTTGAGAGAGATGGACTGCGCGTCCTTCTCAGCGCCTGCCTGCACCATTCCCTCTCTGCCGCTGCCTGCTTCTGCAATTGCTGATCCGCCGGCCTCCCAAGTCAGGCCGTAAACACTGGCCTGCTTTCTCTCTTCCACTGGCACCCCACCTGCCTCAATACACCGCTCTATG
>Hoch_g2w_1_PG1_Linear_2200_1457
TCTATTCTCTTCACTATCTGTGTCACTGTGATCATCATTTTGAGGTGACCGATCAATGTTAGCATTACTAAACTGCTCTGGTACCAGGGTTACTGTTTGAGGTTCACTTTCCAAAAGCTGCTCCGTGTGTTTCCCTTCATTTTGCCACTTACACATTGCTGCAGTCTGATGCTGGTTCAAATACTGTGTACTTTTTTCAGTGGGTGACTTATAGAACTTAGCTGAGAAACATTTTCTAATTTTTCTACATTATGTTGGTAAAAGTTATCTTTTTGTACAGAACTCATCATGGATTCTATTCTTGTATTGTTGTTTTCTTTACTATCCAAACTTTCTGATTCCGCTGTCTTGATTCCTTTAGTGTCCATCCAACTGGTAATAGTCTTTTGTTTGAAAACAAGCGAGGTGGCGCTGCCTCTGTGCTGTCCCGCCCGCCCTCGGACGCCGGCTGGCGAGGACGGTGGGACCTTGAACTGCACGTGAGCGTCCTTCGGGGTCGAGGACGCGCCTCTGCCTGCTGGGAAAGCTCCGGGCATCCAGAGCAGCCGGCGAAGTTGTAGCGGCGCCCCGGCGGGGTCGCTTGGTGCAGGGTTCACAGCCGGGGCCCGCATTCATGCTGGGACCAGCAGCGCACTGTCCCGGGCCGGCCCGGGCGGAGAGCCTCATTCACTAACCCTGGAGAGATGGACTGCGCCTCCTTCTCAGCGCCTGCCTGCACCATTCCCTCTCTGCCGCTGCCTGCTTCTGCAATTGCTCATCCGCCGGCCTCCCAAGTCAGGCCGTAAACACTCGCCTGCCTTCCCTCTTCCACTGGCACCCCACCTGCCTCAATGCACCACTTTGT
>Hoch_g2w_1_PG1_Linear_2200_1458
TTCATTCCAGTGCGACTCTCTCCTCCTTCAAATTGGAAATGTAATCTAACTTCACCGCCCTTAGTAGAGTACCGTTTCCTAAATTCAATGTCAGCGTCTCTTGCTTGGAACCTTGAAGGTTTATTTGCTGTTTGGGAGGAACTACCATCTTCTTGTTCATCAAAACCTGGACTTGTCTCCTCATCTGCTTCTGAGTCTTGACAACTATTTTTAGAATTATCCACATCCATCGGTGACTCGGGTTCACTTTCCTTCTCAAATGGAGGAGAATTTCCTAGGCAACTTTCTTGTCTAGTCAATTTGTTGTCATTTTTTGGCCCAGTACCAACATCCTCAGAGCCAACATCTGACAATGGACTCTCTGGCACCACATCTATCTCATCTTGCTGACAACTTGCACAGTCTTCCCCAGGATCGCAAGACTTGCTGCACTTCTGGTGGCTTTTGGCTTCTCTGGCCTGTTCATCTTCTGTAGTCTGCTTTGCATTTGCAAGCTTTACAGTTGTGAGAAACTGTTGATTGTCTCTATTCTCTTCACTATCTGTGTCACTGTGATCATCATTTTGAGGTGACCGATCAATGTTAGCATTACTAAACTGCTCTGGTACCAGGGTTACTGTTTGAGGTTCACTTTCCAAAAGCTGCTCCGTGTGTTTCCCTTCATTTTGCCACTTACACATTGCTGCAGTCTGATGCTGGTTCAAATACTGTGTACTTTTTTCAGTGGGTGACTTATCAAGACTTAGCTGAGAAACATTTTCTAATTTTTCTACATTATGTTGGTAAAAGTTATCTTTTTGTACAGAACTCATCATGGATTCTATTCTTGTATTGTTGTTTTCTTTACTATCCAAACTTTCTGATTCCGCTGTCTTGATTCCTTTAGTGTCCATCCAACTGGTAATAGTCTTTTGTTTGAAAACAAGCGAGGTGGCGCTGCCTCTGTGCTGTGCCACCACCCTGGGACGCAGGCTGGCGAGGACGGTGGGACCCTGAACTGCACGTGAGCGTCCTTGGGGTCGAGGACGCGCCTCTGCCTGCTGGGAAAGCTCCGGGCGTCCGAAGCAGCCGGCGAAGTTGTAGCGGCGCCCGAGCAGGGGTCGCTTGGTGCAGGGTTCACAGCCGGGGCCCGCATTCATGCTGGGACCAGCAGCGCACTGTCCCGGGGCCGGCCCGGGCGGAGAGCCTCATTCACTAACCCTGAGAGAGATGGACTGCGCCTCCTTCTCAGCGCCTGCCTGCGCCCATTCCCTCTCTGCCGCTGCCTGCTTCTGCAATTGCTGATCCACGGCCTCCCAGGTCGCCGTAAACACTCGCCTGCCTTCCCTCTTCCACTGGCACCCCCGCCTGCCTCGATGCGCCGCTTTGT
>Hoch_g2w_1_PG1_Linear_2200_1459
GTGGAAATGTGCAGAAGAAAGCATTAGCTAAAAGACTGGCAATCTGTCCTGCGACATTGTGATGGAATGATTCATCTTCTGTTTCAGGAGTGGTATTGGCTGGGTGCAAATATTTGGCAGACAGAGTGCAATTTTCACCATATCAGGCAAGATGGACTGATATAAATGTTGAGCTTCTGTTTTCTTCAAGTACCTTATCCCAGAAATCGATCAAAGCTGTAAAGTCCCATTTCTTAGAATATGCCACAGTGTATTTCAGAATAGCATCCTTCAAGTTTTGGGGTCGTGTAAATTTGTTGAGAAGTGCAGTCTGAATGAGCTCCCACCGGCTCCCCGCAGTTCGCTCACCATTCCAAATAGTTACTGTGTGATTGGCAGATGGTCTCCAGAGGCAGCCAGATCCCACTGAGGCATTGTTCTTCATCTCCTCAATGGGAGTTCCAAGCCACTTCTTATCTGAGAAGGTGAGGCGGAACGTATTTAGGGATCTTCCTTTCTGTTCTTTGATGTTTGGTTTCCCATTGTTCTTTTCTTCTGTCCTCTGCTTTGGGCAGTCTCATGAAATGATCTGTGATTTTAGAATCCTTTTTTCCATGTTTGCTTAGAATTTCTGCATTCTACATTCAGGCTAGAAATATTTCCAGGTAGTTTAGCATTTAAATCATTCATTCCAGTGTGACTCTCTCCTCCTTCAAATTGGAAATGTAATCTAACTTCACCGCCCTTAGTAGAGTACCGTTTCCTGAATTCAATGTCAGCGTCTCTTGCTTGGAACCTTGAAGGTTTATTTGCTGTTTGGGAGGAACTACCATCTTCTTGTTCATCAAAACCTGGACTTGTCTCCTCATCTGCTTCTGAGTCTTGACAACTATTTTTAGAGAATTATCCACATCCATCGGTGATTCGGGTTCACTTTCCTTCTCAAATGGAGGAGAATTTCCTAGGCAACTTTCTTGTCTAATCAATTTGTTGTCATTTTTTGACCCAGTACCAACATCCTCAGAGCCAACATGACGATGAGACTCTTGGCACCACGTCTATCTCATCTTGCTGACAACTTGCACAGTCTTCCCCAGGATGGCAAAGTTCTCACTTCTGGTGGCTTTTGGCTTCTCTGGCGTGTTCATCTTGGGTAGCTCTGCTTTGCATTTGCAGACTTTTACAGTTGTGAGAAACTGTTGATTGTCTCTATTCTCTTCACTATCTGTGTCACTGTGATCATCATTTTGAGGTGACCGATCAATGTTAGCATTACTAAACTGCTCTGGTACCAGGGTTACTGTTTGAGGTTCACTTTCCAAAAGCTGCTCCGTGTGTTTCCCTTCATTTTGCCACTTACACATTGCTGCAGTCTGATGCTGGTTCAAATACTGTGTACTTTTTTCAGTGAGTGACTTATCAAGACTTAGCTGAGAAACATTTTCTAATTTTTCTACATTATGTTGGTAAAAGTTATCTTCTTGTACAGAACTAA
>Hoch_g2w_1_PG1_Linear_2200_1460
CCCAACACTTCCACTGTTTTCGCATTTATCGTGAAACGCTTTCGCGTTTTTCGTGCGCCGCTCATCAAACAATCGATTGAAGTTAATGTCTGGGTAACTAGAATACTCCGATTTCATCTGAGCATTTCATCGTGGAAATGTGCAGAAGAAAGCATTAGCTTAAAAGACTGGCAATCTGTTCCTGCGACATTGTGATGGAATGATTCATCTTCTGTTTCAGGAGTGGTATTGGCTGGGTGCAAATATTGGCAGACAGAGTGCAATTTTCACCATATCAGGCAAGATGGACTGATATAAATGTTGAGCTTCTGTTTCTTCAAGTACCTTATCCCAGAAATCGATCAAAGCTGTAAAGTCCCATTTCTTAGAATATGCCACAGTGTATTTCAGAATAGCATCCTTCAAGTTTTGGGGTCGTGTAAATTTGTTGAGAAGTGCAGTCTGAATGAGCTCCCACCGGCTCCCCGCAGTTCGCTCACCATTCCAAATAGTTACTGTGTGATTGGCAGATGGTCTCAAGAGAGGCAGCCGGATCCCACACTGAGGCATCTTTCTCATCTCCTCAATGGGAGTTCCAAGCCACTTCTTATCTGGAGAAAGGTGAGGCGGAACGTATTTAGGGATCTTCCTTTCTGTTCTTTGATGTTTGGTTTCCCATTGTTCTTTTCTGAGAGAGATGGACTGCGCGTCCTTCTCAGCGCCTGCCTGCACCATTCCCTCTCTGCCGCTGCCTGCTTCTGCAATTGCTGATCCGCCGGCCTCCCAAGTCAGGCCGTAAACACTCGCCTGCTTTCTCTCTTCCACTGGCACCCCACCTGCCTCAATGCGCCGCTTTGGC
>Hoch_g2w_1_PG1_Linear_2200_1461
CCAACCTCCACTGTTTTCGCATTTATCGTGAAACGCTTTCGCGTTTTTCGTGCGCCGCTTCACCGGGGACAGTGCGCTGCTGGTCCCAGCATGAATGCGGGCCCCGGCTGTGAACCCTGCACCAAGCGACCCCGCTGGGGCGCCGCTACGACTTCGCCGGCTGCTTCGGACGCCCGGAGCTTCCCCAGCAGGCAGAGGCGCGTCCTCGACCCCAAGGACGCTCACGTGCAGTTCAGGGTCCCACCGTCCTGGCCAGCCTGCGTCCCAGGGCGGGCGGGACAGCACAGAGGCAGCGCCACCTCGCTTGTTTTCAAACAAAAGACTATTACCAGTTGGATGGACACTAAAGGAATCAAGACAGCGGAATCAGAAAGTTTGGATAGTAAAGAAAACAACAATACAAGAATAGAATCCATGATGAGTTCTGTACAAAAAGATAACTTTTACCAACATAATGTAGAAAAATTAGAAAATGTTTCTCAGCTAAGTCTTGATAAGTCACCCACTGAAAAAAGTACACAGTATTTGAACCAGCATCAGACTGCAGCAATGTGTAAGTGGCAAAATGAAGGGAAACACACAGGACAGCTTTTGGAAAGTGAACCTCAAACAGTAACCCTGGTACCAGAGCAGTTTAGTAATGCTAACATTGATCGGTCACCTCAAAATGATGATCACAGTGACACAGATAGTGAAGAGAATAGAGACAATCAACAGTTTCTCACAACTGTAAAGCTTGCAAATGCAAAGCAAGCTACAGAAGATGAACAGGCCAGAGAAGCCAAAAGCCACCAGAAGTGCAGCCAAGTCTTGCGATCCTGGGGAAGACTGTGCAAGTTGTCAGCAAGATGAGATAGATGTGGTGCCAGAGAGTCCATTGTCAGATGTTGGCTCTGAGGATGTTGGTACTGGGCCAAAAAATGACAACAAATTGAGGACTTAGACAAGAAAGTTGCCTAGGAAATTCTCCTCCATTTGAGAAGGAAAGTCAACCCGAGTCACCGATGGATGTGGATAATTCTAAAAATAGTTGTCAAGACTCAGAAGCAGATGAGGAGACAAGTCCAGGTTTTGATGAACAAGAAGATGGTAGTTCCTCCCAAACAGCAAATAAACCTTCAAGGTTCCAAGCAAGAGACGCTGACATTGAATTTAGGAAACGGTACTCTACTAAGGGCGGTGAAGTTAGATTACATTTCCAATTTGAAGGAGGAGGATTCAGGCACTGGAATGAATGATTTAAATGCTAAACTACCTGGAAATATTTCTAGCCTGAATGTAGAATGCAGAAATTCTAAGCAACATGGAAAAAAGGATTCTAAAATCACAGATCATTTCATGAGACTGCCCAAAGCAGAGGACAGAAGAAAAGAACAGTGGGAAACCAAACATCAAAGAACAGAAAGGAAGATCCCTGATACAATC
>Hoch_g2w_1_PG1_Linear_2200_1462
CTCACCTTTCTCCAGATAAGAAGTGGCTTGGAACTCCCATTGAGGAGATGAGAAGAATGCCTCAGTGTGGGATCCGGCTGCCTCTCTTGAGACCATCTGCCAATCACACAGTAACTGTTTGGAATGGTGAGCGAACTGCGGGGAGCCGGTGGGAGCTCATTCAGACTGCACTTCTCAACAAATTTACACGACCCCAAAACTTGAAGGATGCTATTCTGAAATACACTGTGGCATATTCTAAGAAATGGGACTTTACAGCTTTGATCGATTTCTGGGATAAGCTTTCGAACCTCTGATTTGGAGTTCAGTGGAAATTTAACCTTTTTGGACCTCTTCCCTTGGTGACTCACAGTCTCTGGAATCATAAGGTACTTGAAGAAACAGAAGCTCAACATTTATATCAGTCCATCTTGCCTGATATGGTGAAAATTGCACTCTGTCTGCCAAATATTTGCACCCAGCCAATACCACTCCTGAAACAGAAGATGAATCATTCCATCACAATGTCGCAGGAACAGATTGCCAGTCTTTTAGCTAATGCTTTCTTCTGCACATTTCCACGATGAAATGCTCAGATGAAATCGGAGTATTCTAGTTACCCAGACATTAACTTCAATCGGATTGGAATAAGGTCGTGCGTTTGGGAGAATCCCACAGAAATGATCCTGTGTCCTTCTCAGTGCACCATATCAGTGGGATCATGATACTTCTTATTACTGGTGATCAGTTGGCAAAGATTGTTTGAGGGACGTTCATGT
>Hoch_g2w_1_PG1_Linear_2200_1463
TCCAGATAAGAAGTGGCTTGGAACTCCCATTGAGGAGATGAGAAGAATGCCTCGGTGTGGGATCCGGCTGCCTCTCTTGAGACCATCTGCCAATCACACAGTAACTATTCGGGTAGATCTTTTGCGAGCAGGAGAAGTTCCTAAACCTTTTCCAACACATTATAAAGATTTGTGGGATAACAAGCATGTTAAAATGCCTTGTTCAGAACAAAATTTGTACCCAGTGGAAGATGAGAATGGTGAGCGAACTGCGGGGAGCCGGTGGGAGCTCATTCAGACTGCACTTCTCAACAAATTTACACGACCCCAAAACTTGAAGGATGCTATTCTGAAAGTCAATGTGGCATATTAAATGGGACTTTACAGCTTTGATCGATTTCTGGGATAAGGTACTTGAAGAAGCAGAAGCTCAACATTTATATCAGTCCATCTTGCCTGATATGGTGAAAATTGCACTCTGTCTGCCAAATATTTGCACCCAGCCAATACCACTCCTGAAACAGAAGATGAATCATTCCATCACAATGTCGCAGGAACAGATTGCCAGTCTTTTAGCTAATGCTTTCTTCTGCACATTTCCACGACGAAATGCTAAGATGAAATCGGAGTATTCTAGTTACCCCGACATTAACTTCAATCGATTGTTTGAGGACATTCATGTG
>Hoch_g2w_1_PG1_Linear_2200_1464
GGCCCAGACAGGCAGAGGCGCGTCCTCGACCCCAAGGACGCTCACGTGCAGTTCAGGGTCCCACCGTCCTCGCCAGCCTGCGTCCCAGGGCGGGCGGGACAGCACAGAGGCAGCGCCACCTCGCTTGGTACTTGAAGAAGCAGAAGCTCAACATTTATATCAGTCCATCTTGCCTGATATGGTGAAAATTGCACTCTGTCTGCCAAATATTTGCACCCAGCCAATACCACTCCTGAAACAGAAGATGAATCATTCCATCACAATGTCGCAGGAACAGATTGCCAGTCTTTTAGCTAATGCTTTCTTCTGCACATTTCCACGACGAAATGCTAAGATGAAATCGGAGTATTCTAGTTACCCAGACATTAACTTCAATCGATTGTTTGAGGGACGTTGGTC
>Hoch_g2w_1_PG1_Linear_2200_1465
TGGAAATATGTAAAGAAAGCATTAGCTAAAAGACTGGCAATCTGTTCCTGCGACATTGTGATGGAATGATTCATCTTCTGTTTCAGGAGTGGTATTGGCTGGGTGCAAATATTTGGCAGACAGAGTGCAATTTTCACCATATCAGGCAAGATGGACTGATATAAATGTTGAGCTTCTGTTTCTTCAAGTACCTTATCCCAGAAATCGATCAAAGCTGTAAAGTCCCATTTCTTAGAATATGCCACAGTGTATTTCAGAATAGCATCCTTCAAGTTTTGGGGTCGTGTAAATTTGTTGAGAAGTGCAGTCTGAATGAGCTCCCACCGGCTCCCCGCAGTTCGCTCACCATTCTGAGAGAGATGGACTGCGCGTCCTTCTCAGCGCCTGCCTGCACCATTCCCTCTCTGCCGCTGCCTGCTTCTGCAATTGCTCATCCGCCGGCCTCCCAAGTCAGGCCGTAAACACTCGCCTGCTTTCTCTCTTCCACTGGCACCCCACCTGCCTCAATGCGCCGCTTGG
>Hoch_g2w_1_PG1_Linear_2200_1466
TTCAAGGTTCCAAGCAAGAGACGCTGACATTGATTCAGGAAACGGTACTCTACTAAGGGCGGTGAAGTTAGATTACATTTCCAATTTGAAGGAGGAGAGAGTCGCACTGGAATGAATGATTTAAATGCTAAACTACCTGGAAATATTTCTAGCCTGAATGTAGAATGCAGAAATTCTAAGCAACATGGAAAAAAGGATTCTAAAATCACAGATCATTTCATGAGACTGCCCAAAGCAGAGGACAGAAGAAAAGAACAGTGGGAAACCAAACATCAAAGAACAGAAAGGAAGATCCCTAAATCCGTTCCACCTCACCTTTCTCCAGATAAGAAGTGGCTTGGAACTCCCATTGAGGAGATGAGAAGAATGCCTCGGTGTGGGATCCGGCTGCCTCTCTTGAGACCATCTGCCAATCACACAGTAACTATTCGGGTAGATCTTTTGCGAGCAGGAGAAGTTCCTAAACCTTTTCCAACACATTATAAAGATTTGTGGGATAACAAGCATGTTAAAATGCCTTGTTCAGAACAAAATTTGTACCCAGTGGAAGATGAGAATGGTGAGCGAACTGCGGGGAGCCGGTGGGAGCTCATTCAGACTGCACTTCTCAACAAATTTACACGACCCCAAAACTTGAAGGATGCTATTCTGAAATACAATGTGGCATATTCTAAGAAATGGGACTTTACAGCTTTGATCGATTTCTGGGATAAGGTACTTGAAGAAGCAGAAGCTCAACATTTATATCAGTCCATCTTGCCTGATATGGTGAAAATTGCACTCTGTCTGCCAAATATTTGCACCCAGCCAATACCACTCCTGAAACAGAAGATGAATCATTCCATCACAATGTCAGGAACAGATTGCCAGTCTTTTAGCTAATGCTTTCTTCTGCACATTTCCACGACGAAATGCTAAGATGAAATCGGAGTATTCTAGTTACCCAGACATTAACTTCAATCGATTGTTTGAGGGACATTCATGTG
>Hoch_g2w_1_PG1_Linear_2200_1467
ACTAGACAAGAAAGTTGCCTAGGAAATTCTCCTCCATTTGAGAAGGAAAGTGAACCCGAGTCACCGATGGATGTGGATAATTCTAAAAATAGTTGTCAAGACTCAGAAGCAGATGAGGAGACAAGTCCAGGTTTTGATGAACAAGAAGATGGTAGTTCCTCCCAAACAGCAAATAAACCTTCAAGGTTCCAAGCAAGAGACGCTAACATGATTAGGAAACGGTATCTTACTAAGGGCGGTGAAGCTAGATTACATTTCCAATTTGAAGGAGGAGAGAGTCGCACTGGAATGAATGATTTAAATGCTAAACTACCTGGAAATATTTCTAGCCTGAATGTAGAATGCAGAAATTCTAAGCAACATGGAAAAAAGGATTCTAAAATCACAGATCATTTCATGAGACTGCCCAAAGCAGAGGACAGAAGAAAAGAACAGTGGGAAACCAAACATCAAAGAACAGAAGGAAATCCCTAAATACGTTCCACCTCACCTTTCTCCAGATAAGAAGTGGCTTGGAACTCCCAGTTGGAGATGAGAAGAATGCCTCGGTGTGGGATCCGGCTGCCTCTCTTGAGACCATCTGCCAATCACACAGTAACTATTCGGGTAGATCTTTTGCGAGCAGGAGAAGTTCCTTAAACCTTTTCCAACACATTATAAAGATTTGTGGGATAACAAGCATGTTAAAACACTTGTTCAGAACAAAATTTGTACCCAGTGGAAGATGAGAATGGTGAGCGAACTGCGGGGAGCCGTGGGGGACTCATTCAGACTGCACTTCTCAACAAATTTACACGACCCCAAAACTTGAAGGATGCTATTCTGAAATACAATGTGGCATATTCTAAGAAATGGGACTTTACAGCTTTGATCGATTTCTGGGATAAGGTACTTGAAGAAGCAGAAGCTCAACATTTATATCAGTCCATCTTGCCTGATATGGTGAAAATTGCACTCTGTCTGCCAAATATTTGCACCCAGCCAATACCACTCCTGAAACAGAAGATGAATCATTCCATCACAATGTCGCAGGAACAGATTGCCAGTCTTTTAGCTAATGCTTTCTTCTGCACATTTCCACGACGAAATGCTAATGAAATCGGAGTATTCTAGTTACCCAGACATTAACTTCAATCGATTGTTTGAGGGACGTTCATCAA
>Hoch_g2w_1_PG1_Linear_2200_1468
GCGGTGAAGTTAGATTACATTTCCAATTTGAAGGAGGAGAGAGTCGCACTGGAATGAATGATTTAAATGCTAAACTACCTGGAAATATTTCTAGCCTGAATGTAGAATGCAGAAATTCTAAGCAACATGGAAAAAAGGATTCTAAAATCACAGATCATTTCATGAGACTGCCCAAAGCAGAGGACAGAAGAAAAGAACAGTGGGAAACCAAACATCAAAGAACAGAAAGGAAGATCCCTAAATACGTTCCACCTCACCTTTCTCCAGATAAGAAGTGGCTTGGAACTCCCATTGAGGAGATGAGAAGAATGCCTCGGTGTGGGATCCGGCTGCCTCTCTTGAGACCATCTGCCAATCACACAGTAACTATTCGGGTAGATCTTTTGCGAGCAGGAGAAGTTCCTAAACCTTTTCCAACACATTATAAAGATTTGTGGGATAACAAGCATGTTAAAATGCCTTGTTCAGAACAAAATTTGTACCCAGTGGAAGATGAGAATGGTGAGCGAACTGCGGGGAGCCGGTGGGAGCTCATTCAGACTGCACTTCTCAACAAATTTACACGACCCCCAAAAAACTTGAAGGTGTTTCTGGAATTGCAATTTTGGCATGTTCAAGAAATGGGACTTTACAGCTTTGATCGATTTCTGGGATAAGGTACTTGAAGAAGCAGAAGCTCAACATTTATATCAGTCCATCTTGCCTGATATGGTGAAAATTGCACTCTGTCTGCCAAATATTTGCACCCAGCCAATACCACTCCTGAAACAGAAGATGAATCATTCCATCACAATGTCGCAGGAACAGATTGCCAGTCTTTTAGCTAATGCTTTCTTCTGCACATTTCCACGACGAAATGCTAAGATGAAATCGGAGTATTCTAGTTACCCAGACATTAACTTCAATCGATTGTTTGAGGGACGTTAGGGGTATGT
>Hoch_g2w_1_PG1_Linear_2200_1469
GGTGGCGTTTACTAAACTGCTCTGGTACCAGGGTTACTGTTTGAGGTTCACTTTCCAAAAGCTGCTCCGTGTGTTTCCCTTCATTTTGCCACTTACACATTGCTGCAGTCTGATGCTGGTTCAAATACTGTGTACTTTTTCATTGAGTGACTTATCAAGACTTAGCTGAGAAACATTTTCTAATTTTTCTACATTATGTTGGTAAAAGTTATCTTCTTGTACAGAACTCATCATGGATTCTATTATTGTATTGTTGTTTTCTTTACTATCCAAACTGAGAGAGATGGACTGCGCGTCCTTCTCAGCGCCTGCCTGCACCATTCCCTCTCTGCCGCTGCCTGCTTCTGCAATTGCTGATCCGCCGGCCTCCCAAGTCAGGCCGTAAACACTCGCCTGCTTTCTCTCTTCCACTGGCACCCCACCTGCCTCAATGCGCCGCTTGT
>Hoch_g2w_1_PG1_Linear_2200_1470
TACAAATTTTGTTCTGAACAAGGCATTTTAACATGCTTGTTATCCCACAAATCTTTATAATGTGTTGGAAAAGGTTTAGGAACTTCTCCTGCTCACAAAAGATCTACCCGAATAGTTACTGTGTGATTGGCAGATGGTCTCAAGAGAGGCAGCCGGATCCCACACGAGGGCATTCTTCTCATCTCCTCAATGGGAGTTCCAAGCCACTTCTTATCTGGAGAAAGGTGAGGTGGAACGTATTTAGGGATCTTCCTTTCTGTTCTTTGATGTTTGGTTTCCCACTGTTCTTTTCTTCTGTCCTCTGCTTTGGGCAGTCTCATGAAATGATCTGTGATTTTAGAATCCTTTTTCTTCCATGTTGCTTAGAATTTCTGCATTCTACATTCAGCTTGGAATTATTTCCAGGTAGTTTAGCATTTAAATCATTCATTCCAGTGCGACTCTCTCCTCCTTCAAATTGGAAATGTAATCTAACTTCACCGCCCTTAGTAGAGTACCGTTTCCTAAATTCAATGTCAGCGTCTCTTGCTTGGAACCTTGAAGGTTTATTTGCTGTTTGGGAGGAAGCTACCATCTTCTTGTTCATCAAAACCTGGACTTGTCTCCTCATCTGCTTCTGAGTCTTGACAACTATTTTTAGAATTATCCACATCCATCGGTGACTAGGGTTCACTTTCCTTCTCAAATGGAGGAGAATTTCCTAGGCAACTTTCTTGTCTAGTCAATTTGTTGTCATTTTTTGGCCCAGTACCAACATCCTCAGAGCCAACATCTGACAATGGACTCTCTGGCACCACATCTATCTCATCTTGCTGACAACTTGCACAGTCTTCCCCAGGATCGCAAGACTTGCTGCACTTCTGGTGGCTTTTGGCTTCTCTGGCCTGTTCATCTTCTGTAGTCTGCTTTGCATTTGCAAGCTTTACAGTTGTGAGAAACTGTTGATTGTCTCTATTCTCTTCACTATCTGTGTCACTGTGATCATCATTTTGAGGTGACCAATCAGATGTTAGCATTACTAAACTGCTCTGGTACCAGGGTTACTGTTTGAGGTTCACTTTCCAAAAGCTGCTCCGTGTGTTTCCCTTCATTTTGCCACTTACACATTGCTGCAGTCTGATGCTGGTTCAAATACTGTGTACTTTTTTCAGTGGGTGACTTATCAAGACTTAGCTGAGAAACATTTTCTAATTTTTCTACATTATGTTGGTAAAAGTTATCTTTTTGTACAGAACTCATCATGGATTCTATTCTTGTATTGTTGTTTTCTTTACTATCCAAACTTTCTGATTCCGCTGTCTTGATTCCTTTAGTGTCCATCCAACTGGTAATAGTCTTTTGTTTGAAAACAAGCGAGGTGGCGCTGCCTCTGTGCTGTCCCCGCCCGCCCTGGGACGCAGGCTGGCGAGGACGGTGGGACCCTGAACTGCACGTGAGCATCCTTGGGGTCGAGGACGCGCCTCTGCCTGCTGGGAAAGCTCCGGGCGTCCGAAGCAGCCGGCGAAGTTGTAGCGGCGCCCCAGCGGGGTCGCTTTGGTGCAGGGTTCACAGCCGGGGCCCGCATTCATGCTGGGACCAGCAGCGCACTGTCCCCGGGCCGGCCCGGGCGGAGAGCCTCATTCACTAACCCTGAGAGATGGACTGCGCCTCCTTCTCAGCGCCTGCCTGCACCATTCCCTCTCTGCCGCTGCCTGCTTCTGCAATTGCTGATCCGCCGGCCTCCCAAGTCAGGCCGTAAACACTCGCCTGCCTTCCCTCTTCCACTGGCACCCCACCTGCCTCAATGCGCCGCTTTG
>Hoch_g2w_1_PG1_Linear_2200_1471
CTGGTGGTTTTTGGCTTCTCTGGCCTGTTCATCTTCTGTAGTCTGCTTTGCATTTGCAAGCTTTACAGTTGTGAGAAACTGTTGATTGTCTCTATTCTCTTCACTATCTGTGTCACTGTGATCATCATTTTGGAGTCGATCAATGTTAGCATTACTAAACTGCTCTGGTACCAGGGTTACTGTCTGAGGTTCACTTTCCAAAAGCTGCTCCGTGTGTTTCCCTTCATTTTGCCACTTACACATTGCTGCAGTCTGATGCTGGTTCAAATACTGTGTACTTTTTCAGTGGGTGACTTATCAAGACTTAGCTGAGAAACATTTTCTAATTTTTCTACATTATGTTGGTAAAAGTTATCTTTTTGTACAGAACTCATCATGGATTCTATTATATTGTTGTTTTCTTTACTATCCAAACTTTCTGATTCCGCTGTCTTGATTCCTTTAGTGTCCATCCAACTGGTAATAGTCTTTTGTTTGAAAACAAGCGAGGTGGCGCTGCCTCTGTGCTGTCCCGCCCGCCCTGGGACGCAGGCTGGCGAGGACGGTGGGACCCTGAACTGCACGTGAGCGTCCTTGGGGTCGAGGACGCGCCTCTGCCTGCTGGGAAAGCTCCGGCATCCGAAGCAGCCGGCGAAGTTGTAGCGGCGCCCCAGCGGGGTCGCTTGGTGCAGGGTTCACAGCCGGGGCCCGCATTCATGCTGGGACCAGCAGCGCACTGTCCCCGGGCCGGCCCAGGGCGGAGAGCCTCATTCACTAACCCTGAGAGAGATGGACTGCGCCTCCTTCTCAGCGCCTGCCTGCACCATTCCCTCTCTGCCGCTGCCTGCTTCTGCAATTGCTGATCCGCCGGCCTCCCAGAGTCGGCCGTAACACTCGCCTGCCTTCCCTCTTCCACTGGCACCCCACCTGCCTCAATGCGCCGCTTTGA
>Hoch_g2w_1_PG1_Linear_2200_1472
TCTACCCGAATAGTTACTGTGTGATTGGCAGATGGTCTCAGAGAAAGGCAGCCGGATCCCACACCGAGGCATTCTTCTCATCTCCTCAATGGGAGTTCCAAGCCACTTCTTATCTGGAGAAAGGTGAGGTGGAACGTATTTCAGGAATATCCTTTTCTGTTCTTTGATGTTTGGTTTCCCACTGTTCTTTTCTTCTGTCCTCTGCTTTGGGCAGTCTCATGAAATGATCTGTGATTTTAGAATCCTTTTTTCCATGTTGCTTAGAATTTCTGCATTCTACATTCAGGCTTAGAAATATTTCCAGGTAGTTTAGCATTTAAATCATTCATTCCAGTGCGACTCTCTCCTCCTTCAAATTGGAAATGTAATCTAACTTCACCGCCCTTCATCATTCATCCTGATTGAGATGTCAGCGTCTCTTGCTTGGAACCTTGAAGGTTTATTTGCTGTTTGGGAGGAACTACCATCTTCTTGTTCATCAAAACCTGGACTTGTCTCCTCATCTGCTCTCATATTGAGCGACTCTTTTTAGAATTCTGCAGCCATCCATCGGTGACTCGGGTTCACTTTCCTTCTCAAATGGAGGAGAATTTCCTAGGCAACTTTCTTGTCTAGTCAATTTGTTGTCATTTTTTGGCCCAGTACCAACATCCTCAGAGCCAACATCTGACAATGGACTCTCTGGCACCACATCTATCTCATCTTGCTGACAACTTGCACAGTCTTCCCCAGGATCGCAAGACTTGCTGCACTTCTGGTGGCTTTTGGCTTCCTGGCCTGTTCATCTTCTGTAGTCTGCTTTGCATTTGCAAGCTTTACAGTTGTGAGAAACTGTTGATCTCTGTATTCTCTTCACTATCTGTGTCACTGTGATCATCATTTTGAGGTGACCAATCAATGTTAGCATTACTAAACTGCTCTGGTACCAGGGTTACTGTTTGAGGTTCACTTTCCAAAAGCTGCTCCGTGTGTTTCCCTTCATTTTGCCACTTACACATTGCTGCAGTCTGATGCTGGTTCAAATACTGTGTACTTTTTTCAGTGGGTGACTTATCAAGACTTAGCTGAGAAACATTTTCTAATTTTTCTACATTATGTTGGTAAAAGTTATCTTTTTGTACAGAACTCATCATGGATTCTATTCTTGTATTGTTGTTTTCTTTACTATCCAAACAAGCGAGGTGGCGCTGCCTCTGTGCTGTCCCGCCCGCCCTGGGACGCAGGCTGGCGAGGACGGTGGGACCCTGAACTGCACGTGAGCGTCCTTGGGGTCGAGGACGCGCCTCTGCCTGCTGGGAAAGCTCCGGGCGTCCGAGAGCAGCCGGCGAAGTTGTAGCGGCGCCCCAGCAGGGGTCGCTTGGTGCAGGGTTCACAGCCGGGGCCCGCATTCATGCTGGGACCAGCAGCGCACTGTCCGGGGCCGGCCCGGGCGGAGAGCCTCATTCACTAACCCTGAGAGAGATGGACTGCGCCCTCCTTCTCAGCGCCTGCCTGCACCATTCCCTCTCTGCCGCTGCCTGCTTCTGCAATTGCTGATCCGCCGGCCTCCCAAGTCAGGCCGTAAACACTCGCCTGCCTTCCCTCTTCCACTGGCACCCCACCTGCCTCAATGCGCCGCTTTAT
>Hoch_g2w_1_PG1_Linear_2200_1473
TCAGGCAAGATGGACTGATATAAATGTTGAGCTTCTGTTTCTTCAAGTACCTTATCATTGCAGAGACTGTGAGTCACCAAGGGAAGAGGTCCAAAAAGGTTAAATTTCCACTGAACTCCAAATCAGAGGTTCGAAAGCTTATGCAGAAATCGATCAAAGCTGTAAAGTCCCATTTCTTAGAATATGCCACAGTGTATTTCAGAATAGCATCCTTCAAGTTTTGGGGTCGTGTAAATTTGTTGAGAAGTGCAGTCTGAATGAGCTCCCACCGGCTCCCCGCAGTTCGCTCACCATTCCAAACAGTTACTGTGTGATTGGCAGATGGTCTCTCAAGAGAGGCAGCCGGATCCCACACTGAGGCATTCTTCTCATCTCCTCGATGGGAATTACAAGCCACTTCTTATCTGGAGAAAGGTGAGGCGGAACGTATGCGGATCTCCTTTTCTGTTCTTTGATGTTTGGTTTCCCATTGTTCTTTTGTTGAGAGATGGACTGCGCGTCCTTCTCAGCGCCTGCCTGCACCATTCCCTCTCTGCCGCTGCCTGCTTCTGCAATTGCTGATCCGCCGGCCTCCCAAGTCAGGCCGTAAACACTCGCCTGCTTTCTCTCTTCCACTGGCACCCCACCTGCCTCAATACGCCGCTTTG
>Hoch_g2w_1_PG1_Linear_2200_1474
CCAACACTTCCACTGTTTTCGCATTTATCGTGAAACGCTTTCGCGTTTTTCGTGCGCCGCTTCAATGGAAAAAGATATTGAGTGGGGTTGGTTTCATGAGACTGCCCAAAGCAGAGGACAGAAGAAAAGAACAGTGGGAAACCAAACATCAAAGAACAGAAAGGAAGATCCCTAAATACGTTCCACCTCACCCTTCTCCAGATAAGAAGTGGCTTGGAACTCCCATTGAGGAGATGAGAAGAATGCCTCGGTGTGGGATCCGGCTGCCTCTTGAGACCATCTGCCAATCACACAGTAACTATTCGGGTAGATCTTTTGCGAGCAGGAGAAGTTCCTAAACCTTTTCCAACACATTATAAAGATTTGTGGGATAACAAGCATGTTAAAATGCCTTGTTCAGAACAAAATTTGTACCCAGTGGAAGATGAGAATGGTGAGCGAACTGCGGGGAGCCGGTGGGAGCTCATTCAGACTGCACTTCTCAACAAATTTACACGACCCCAAAACTTGAAGGATGCTATTCTGAAATACAATGTGGCATATTCTAAGAAATGGGACTTTACAGCTTTGATCGATTTCTGGGATAAGGTACTTGAAGAAGCAGAAGCTCAACATTTATATCAGTCCATCTTGCCTGATATGGTGAAAATTGCACTCTGTCTGCCAAATATTTGCACCCGGCCCGAATACCACTCCTGAAACAGAAGATGAATCATTCCATCACAATGTCGCAGGAACAGATTGCCAGTCTTTTAGCTAATGCTTTCTTCTGCACATTTCCACGACGAAATGCTTCAGGTAAATCGAGAGTATTCTAGTTACCCAGACATTAACTTCAATCGATTGTTTGAGGGACATTCATGCA
>Hoch_g2w_1_PG1_Linear_2200_1475
GTGCAGAAGAAAGCATTAGCTAAAAGACTGGCAATCTGTTCCTGCGACATTGTCAATGAGATCATTCATCTTCTGTTTCAGGAGTGGTATTGGCTGGTTGCAAATACCGGCAGACAGAGTGCAATTTTCACCATATCAGGCAAGATGGACTGATATAAATGTTGAGCTTCTGTTTCTTCAAGTACCTTATCCCAGAAATCGATCAAAGCTGTAAAGTCCCATTTCTTAGAATATGCCACAGTGTATTTCAGAATAGCATCCTTCAAGTTTTGGGGTCGTGTGAAATTTGTTGAGAAGTGCAGTCTGAATGAGCTCCACCGGCTCCCCGCAGTTCGCTCACCATTCTGAGAGAGATGGACTGCGCGTCCTTCTCAGCGCCTGCCTGCACCATTCCCTCTCTGCCGCTGCCTGCTTCTGCAATTGCTGATCCGCCGGCCTCCAGGAGTTCGGCCGTAAACACTCGCCTGCTTTCTCTCTTCCACTGGCACCCCACCTGCCTCAATGCGCCGCTTG
>Hoch_g2w_1_PG1_Linear_2200_1476
GGTATAATGGCAGATGGTCTAGAGGCAGCCGGATCCCACACTGAGGCATTCTTCTCATCTCCTCAATGGGAGTTCCAAGCCACTTCTTATCTGGAGAAAGGTGAGGCGGAACGTATTTAGGGATCTCCTTTTCTGTTCTTTGATGTTTGGTTTCCCATTGTTCTTTTCAAGCGAGGTGGCGCTGCCTCTGTGCTGTCCCGCCTGCCCTGGGACGCAGGCTGGCGAGGACGTGGGGGCCCTTGAAGCCCGCGTCGACGTCCTCGGGGTCGAGGACGCGCCTCTGCCTGCTCGGGAAAACCAGGGCGTCCGAAGCAGCCGGCGAAGTTGTAGCGGCGCCCCAGCGGGGTCGCTTGGTGCAGGGTTCACAGCCGGGGCCCGCATTCATGCTGGGACCAGCAGCGCACTGTCCCCGGGCCGGCCCCGGGCGGAGAGCCTCATTTCACTAACCTGAGAGAGATGGACTGCGCGTCCTTCTCAGCGCCTGCCTGCACCATTCCCTCTCTGCCGCTGCCTGCTTCTGCAATTGCTGATCCGCCGGCCTCCCAAGTCAGGCCGTAAACACTCGCCTGCTTTCTCTCTTCCACTGGCACCCCACCTGCCTCGATGCGCCGCT
>Hoch_g2w_1_PG1_Linear_2200_1477
GCCACATTGTATTTTAAAATCATCTTCAAGTTTTGGGGTCGTGTAAATTTGTTGAGAAGTGCAGTCTGAATGAGCTCCCACCGGCTCCCCGCAGTTCGCTCACCATTCTCATCTTCCACTGGGTACAAATTTTGTTCTGAACAAGGCATTTTAACATGCTTGTTATCCCACAAATCTTTATAATGTGTTGGAAAAGGTTTAGGAACTTCTATTGCTCGCAAAAGATCTACCCGAATAGTTACTGTGTGATTGGCAGATGGTCTCAAGAGAGGCAGCCGGATCCCACACCGAGGCATTCTTCTCATCTCCTCGATGGGAGTTCCAAGCCACTTCTTATCTGGAGAAAGGTGAGGTGGAACGTATTAGGGATCTTCCTTTCTGTTCTTTGATGTTTGGTTTCCCACTGTTCTTTTCTTCTGTCCTCTGCTTTGGGCAGTCTCATGAAATGATCTGTGATTTAGAATCCTTTTTTCCATGTTGCTTAGAATTTCTGCATTTCTCATTAGGGCTAGAAATATTTCCAGGTAGTTTAGCATTTAAATCATTCATTCCAGTGCGACTCTCTCCTCCTTCAAATTGGAAATGTAATCTAACTTCACCGCCCTTAGTAGAGTACCGTTTCCTAAATTCAATGTCAGCGTCTCTTGCTTGGAACCTTGAAGGTTTATTTGCTGTTTGGGAGGAACTACCATCTTCTTGTTCATCAAAGCCTGGACTTGTCTCCTCATCTGCTTCTGAGTCTTGACAACTATTTTTAGAATTATCCACATCCATCGGTGACTCGGGTCACCTTTCCTTCTCAAATGGAGGAGAATTTCCTAGGCAACTTTCTTGTCTAGTCAATTTGTTGTCATTTTTTGGCCCAGTACCAACATCCTCAGAGCCAACATCTGACAATGGACTCTGGCACCACATCTATCTCATCTTGCTGACAACTTGCACAGTCTTCCCAGGATCGCAAGACTTGCTGCACTTCTGGTGGCTTTTGGCTTCTCTGGCCTGTTCATCTTCTGTAGTCTGCTTTGCATTTGCAAGCTTTACAGTTGTAGAAACTGTTGATTGTCTCTATTCTCTTCACTATCTGTGTCACTGTGATCATCATTTTGAGGTGACCGATCAATGTTAGCATTACTAAACTGCTCTGGTACCAGGGTTACTGTTTGAGGTTCACTTTCCAAAAGTTGTCCCGTGTGTTTCCCTTCACTTTGCCACTTACACATTGCTGCAGTCTGATGCTGGTTCAAATACTGTGTACTTTTTTCAGTGGGTGACTTATCAAGACTTAGCTGAGAAACATTTTCTAATTTTTCTACATTATGTTGGTAAAAGTTATCTTTTTGTACAGAACTCATCATGGATTCTATTCTTGTATTGTTGTTTTCTTTACTATCCAAACAAGCGAGGTGGCGCTGCCTCTGTGCTGTCCCGCCCGCCCTGGGACGCAGGCTGGCGAGGACGGTGGGACCCTGAACTGCACGTGAGCGTCCTTGGGGTCGAGGACGCGCCTCTGCCTGCTGGGAAAGCTCCGGGCGTCCGAAGCAGCCGGCGAAGTTGTAGCAGCACCCAGCGGGGTCGCTTGGTGCAGGGTTCACAGCCGGGGCCCGCATTCATGCTGGGACCAGCAGCGCACTGTCCCCGGGCCGGCCCCAGCAGAGCCTCATTCACTAACCCTGAGAGAGATGGACTGCGCCTCCTTCTCAGCGCCTGCCTGCACCATTCCCTCTCTGCCGCTGCCTGCTTCTGCAATTGCTGATCCGCCGGCCTCCCAAGTCGCGTCAACGCTCCGCCTGCCTTCCCTTTACCCACTGGCACCCCACCTGCCTCAATGCGCCGCTTTGG
>Hoch_g2w_1_PG1_Linear_2200_1478
TCAAAAAATAGTTGTAAGACTCAGAAGCAGATGAGGAGTAAGTCCAGGTTTTGATGAACAAGAAGATGGTAGTTCCTCCCAAACAGCAAATAAACCTTCAAGGTTCCAAGCAAGAGACGCTGACATTGAATTTAGGAAACGGTACTCTACTAAGGGCGGTGAAGTTAGATTACATTTCCAATTTGAAGGAGGAGAGAGTCGCACTGGAATGAATGATTTAAATGCTAAACTACCTGGAAATATTTCTAGCCTGAATGTAGAATGCAGAAATTCTAAGCAACATGGAAAAAAGGATTCTAAAATCACAGATAATCTCATGAGACTGCCCAAAGCAGAGGACAGAAGAAAAGAACAGTGGGAAACCAAACATCAAAGAACAGAAAGGAAGATCCCTAAATACGTTCCACCTCACCTTTCTCCAGATAAGAAGTGGCTTGGAACTCCCATTGAGGAGATGAGAAGAATGCCTCGGTGTGGGATCCGGCTCCTCTCTTGAGACCATCTGCCAATCACACAGTAACTATTCGGGTAGATCTTTTGCGAGCAGGAGAAGTTCCTAAACCTTTTCCAACACATTATAAAGATTTGTGGGATAACAAGCATGTTAAAATGCCTTGTTCAGAACAAAATTTGTACCCGTGGAAGATGAGAATGGTGAGCGAACTCCGGGGAGCCAGTGGGAGCTCATTCAGACTGCACTTCTAACAACCCCCACGACCCAAAACTTGAAGGATGCTATTCTGAAATACAATGTGGCATATTCTAAGAAATCAGAATTCCCAGCTGATCGATTTCTGGGATAAGGTACTTGAAGAAGCAGAAGCTCAACATTTATATCAGTCCATCTTGCCTGATATGGTGAAAATTGCACTCTGTCTGCCAAATATTTGCACCCAGCCAATACCACTCCTGAAACAGAAGATGAATCATTCCATCACAATGTCGCAGGAACAGATTGCCAGTCTTTTAGCTAATGCTTTCTTCTGCACATTTCCACGACGAAATGCTAAGATGAAATCGGAGTATTCTTAGTTCTAGACATTAACTTCAATCGATTGTTTGAGGGACGTTCATCAG
>Hoch_g2w_1_PG1_Linear_2200_1479
CTAAGAAATGGGACTTTACAGCTTTGATCGATTTCTGGGATAAGGTACTTGAAGAAACAGAAGCTCAACATTTATATCAGTCTTCCCTGATATGGTGAAAATTGCACTCTGTCTGCCAAATATTTGCACCCAGCCAATACCACTCCTGAAACAGAAGATGAATCATTCCATCACAATGTCGCAGGAACAGATTGCCAGTCTTTTAGCTAATGCTTTCTTCTGCACATTTCCACGATGAAATGCTCAGATGAAATCGGAGTATTCTAGTTACCCAGACATTAACTTCAATCGATTGTTTGAGGGGACGTCATG
>Hoch_g2w_1_PG1_Linear_2200_1480
GCGACATTGTGATGGAATGATTCATCTTCTGTTTCAGGAGTGGTATTGGCTGGGTGCAAATATTTGGCAGACAGAGTGCAATTTTCACCATATCAGGCAAGATGGACTGATATAAATGTTGAGCTTCTGCTTCTTCAAGTACCTTATCCCAGAAATCGATCAAAGCTGTAAAGTCCCATTTCTAAGAAAATACCCCACATTGTATTTCAGAATAGCATCCTTCAAGTTTTGGGGTCGTGTAAATTTGTTGAGAAGTGCAGTCTGAATGAGCTCCCACCGGCTCCCCGCAGTTCGCTCACCATTCTCATCTTCCACTGGGTACAAATTTTGTTCTGAACAAGGCATTTTAACATGCTTGTTATCCCACAAATCTTTATAATGTGTTGGAAAAGGTTTAGGAACTTCTCCTGCTCGCAAAAGATCTACCCGAATAGTTACTGTGTGATTGGCAGATGGTCTCAAGAGAGGCAGCCGGATCCCACACCGAGGCATTCTTCTCATCTCCTCAATGGGAGTTCCAAGCCACTTCTTATCTGGAGAAAGGTGAGGTGGAACGTATTTAGGGATCTTCCTTTCTGTTCTTTGATGTTTGGTTTCCCACTGTTCTTTCTCTTCTGTCCTCTGCTTGGGCAGTCTCATGAAATGATCTGTGATTTTAGAATCCTTTTTTCCATGTTGCTTAGAATTTCTGCATTCTACATTCAGGCTAGAAATATTTCCAGGTAGTTTAGCATTTAAATCATCCATTCCAGTGCGACTCTCTCCTCCTTCAAATTGGAAATGTAATCTAACTTCACCGCCCTTAGTAGAGTACCGTTTCCTAAATTCAATGTCAGCGTCTCTTGCTTGGAACCTTGAAGGTTTATTTGCTGTTTGGGAGGAACTACCATCTTCTTGTTCATCAAAACCTGGACTTGTCTCCTCATCTGCTTCTGAGTCTTGACAACTATTTTTAGAATTATCCACATCCATCGGTGACTCAGGTTTCACTTTCCTCTCAAATGAAGTTCCTAGGCAACTTTCTTGTCTAGTCAATTTGTTGTACAATTTTGGCCCAGTACCAACATCCTCAGAGCCAACATCTGACAATGGACTCTCTGGCACCACATCTATCTCATCTTGCTGACAACTTGCACAGTCTTCCCCAGGATCGCAAGACTTGCTGCACTTCTGGTGGCTTCTGGCTTCTCTGGCCTGTTCATCTTCTGTAGTCTGCTTTGCATTTGCAAGCTTTACAGTTGTGAGAAACTGTTGATTGTCTCTATTCTCTTCACTATCTGTGTCACTGTGATCATCATTTTGAGGTGACCGATCAATGTTAGCATTACTAAACTGCTCTGGTACCAAGGGTTACTGTTTGAGGTTCACTTTCCAAAAGCTGCTCCGTGTGTTTCCCTTCATTTTGCCACTTACACATTGCTGCAGTCTGATGCTGGTTCAAATACTGTGTACTTTTTTCAGTGGGTGACTTATAAAGACTTAGCTGAGAAACATTTTCTAATTTTTCTACATTATGTTGGTAAAAGTTATCTTTTTGTACAGAACTCATCATGGATTCTATTCTTGTATTGTTGTTTTCTTTACTATCCAAACTTTCTGATTCCGCTGTCTTGATTCCTTTAGTGTCCATCCAACTGGTAATAGTCTTTTGTTTGAAAACTGCCTCAATGCACCAGCTTTCAC
>Hoch_g2w_1_PG1_Linear_2200_1481
CTCACCATTCTCATCTTCCACTGGGTACAAATTTTGTTCTGAACAAGGCATTTTAACATGCTTGTTATCCCACAAATCTTTATAATGTGTTGGAAAAGGTTTAGGAACTTCTCCTGCTCGCAAAAGATCTACCCGAATAGTTACTGTGTGATTGGCAGATGGTCTCAAGAGAGGCAGCCCGGATCCCACACCAGAGGCATTCTTCTCATCTCCTCAATGGGAGTTCCAAGCCACTTCTTATCTGGAGAAAGGTGAGGTGGAACATCTTGGGATCTTCCTTTCTGTTCTTTGATGTTTGGTTTCCCACTGTTCTTTTCTTCTGTCCTCTGCTTTGGGCAGTCTCATGAAATGATCTGTGATTTTAGAATCCTTTTTTCCATGTTGCTTAGAATTTCTGCATTCTACATTCAGGCTAGAAATATTTCCAGGTAGTTTAGCATTTAAATCATTCATTCCAGTGCGACTCTCTCCTCCTTCAAATTGGAAATGTAATCTAACTTCACCGCCCTTAGTAGAGTACCGTTTCCTAAATTCAATGTCAGCGTCTCTTGCTTGGAACCTTGAAGGTTTATTTGCTGTTTGGGAGGAACTACCATCTTCTTGTTCATCAAAACCTGGACTTGTTCCTCATCTGCTTCTGAGTCTTGACAACTATTTTTAGAATTATCCACATCCATCGGTGACTCGGGTCCACTTTCCTTCTCAAATGGAGGAGAATTTCCTAGGCAACTTTCTTGTCTAAGTCAATTCTGTTGTCATTTTTTGGCCCAGTACCAACATCCTCAGAGCCAACATCTGACAATGGACTCTCTGGCACCACATCTATCTCATCTTGCTGACAACTTCCACAGTCTTCCCCAGGATCGCAAGACTTGCTGCACTTCTGGTGGCTTTTGGCTTCTCTGGCCTGTTCATCTTCTGTAGTCTGCTTTGCATTTGCAAGCTTTACAGTTGTGAGAAACTGTTGATTGTCTCTATTCTCTTGGCTATTCTGTGTCACTGTGATCATCATTTTGAGGTGACCGATCAATGTTAGCATTTACTAAACTGCTCTGGTACCAGGGTTACTGTTTGAGGTTCACTTTCCAAAAGCTGCTCCGTGTGTTTCCCTTCATTTTGCCACTTACACATTGCTGCAGTCTGATGCTGGTTCAAATACTGTGTACTTTTTTCAGTGGGTGACTTATCAAGACTTAGCTGAGAAACATTTTCTAATTTTTCTACATTATGTTGGTAAAAGTTATCTTTTTGTACAGAACTCATCATGGATTCTATTCTTGTATTGTTGTTTTCTTTACTATCCAAACTTTCTGATTCCGCTGTCTTGATTCCTTTAGTGTCCATCCAACTGGTAATAGTCTTTTGTTTGAAAACTCAATGCGCCGCTTGTT
>Hoch_g2w_1_PG1_Linear_2200_1482
CTGTGGCGTGTCTAAGAAATGGGACTTTACAGCTTTGATCGATTTCTCGAATCCTTTCGAACCTCTGATTTGGAGTTCAGTGGAAATTTAACCTTTTTGGACCTCTTCCCTTGGTGACTCACAGTCTTTACTGGAATCATAAGGTACTTGAAGAAACAGAAGCTCAACATTTATATCAGTCCATCTTGCCTGATATGGTGAAAATTGCACTCTGTCTGCCAAATATTTGCACCCAGCCAATACCACTCCTGAAACAGAAGATGAATCATTCCATCACAATGTCGCAGGAACAGATTGCCAGTCTTTTAGCTAATGCTTTCTTCTGCACATTTCCACGATGAAATGCTCAGATGAAATCGGAGTATTATTCGTACCCAGACATTAACTTCAATCGATTGTTCGAGGGACGTTCATA
>Hoch_g2w_1_PG1_Linear_2200_1483
CTGAAATACAATATGGCGTGTTACCAAGAAATGGGACTTTACAGCTTTGATCGATTTCTGGGATAAGGTACTTGAAGAAGCAGAAGCTCAACATTTATATCAGTCCATCTTGCCTGATATGGTGAAAATTGCACTCTGTCTGCCAAATATTTGCACCCAGCCAATACCACTCCTGAAACAGAAGATGAATCATTCCATCACAATGTCGCAGGAACAGATTGCCAGTCTTTTAGCTAATGCTTTCTTCTGCACATTTCCACGACGAAATGCTAAGATGAAATCGGAGTATTATCATACCAGACATTAACTTCAATCGATTGTTTGAGGGACATTCACATTGT
>Hoch_g2w_1_PG1_Linear_2200_1484
CTGATACGACGCGCCTCACCTTTCTCCAGATAAGAAGTGGCTTGGAACTCCCATTGAGGAGATGAGAAGAATGCCTCAGTGTGGGATCCGGCTGCCTCTCTTGAGACCATCTGCCAATCACACAGTAACTGTTTGGAATGGTGAGCGAACTGCGGGGAGCCGGTGGGAGCTCATTCAGACTGCACTTCTCAAATTTACACGACCCCAAAACTTGAAGGATGCTATTCTGAAATACACTGTGGCATATTCTAAGAAATGGGACTTTACAGCTTTGATCGATTTCTGGGATAAGGTACTTGAAGAAACAGAAGCTCAACATTTATATCAGTCCATCTTGCCTGATATGGTGAAAATTGCACTCTGTCTGCTAAATATTTGCACCCAGCCAATACCACTCCTGAAACAGAAGATGAATCATTCCATCACAATGTCGCAGGAACAGATTGCCAGTCTAGCTAATGCTTTCTTCTGCACATTTCCACGATGAAATGCTCAGATGAAATCGGAGTATTCTAGTTACCCAGACATTAACTTCAATCGATTGTTTGGACATTCATG
>Hoch_g2w_1_PG1_Linear_2200_1485
ACAGCTTTGATCGATTTCTGGGATAAGCTTTCGAACCTCTGATTTGGAGTTCAGTGGAAATTTAACCTTTTTGGACCTCTTCCCTTGGTGACTCACAGTCTCTGGAATCATAAGGTACTTGAAGAAACAGAAGCTCAACATTTATATCAGTCCATCTTGCCTGATATGGTGAAAATTGCACTCTGTCTGCCAAATATTTGCACCCAGCCAATACCACTCCTGAAACAGAAGATGAATCATTCCATCACAATGTCGCAGGAACAGATTGCCAGTCTTTTAGCTAATGCTTTCTTCTGCACATTTCCACGATGAAATGCTCAGATGAAATCGGAGTATTCTAGTTACCCAGACATTAACTTCAATCGATTGTTTGAGGGACGTTCATGT
>Hoch_g2w_1_PG1_Linear_2200_1486
GGAATGAATGATTTAAATGCTAAACTACCTGGAAATATTTCTAGCCTGAATGTAGAATGCAGAAATTCTAAGCAACATGGAAAAAAGGATTCTAAAATCACAGATCATTTCATGAGACTGCCCAAAGCAGAGGACAGAAGAAAAGAACAGTGGGAAACCAAACATCAAAGAACAGAAAGGAAGATCCCTTAATACGTTCCACCTCACCTTTCTCCAGATAAGAAGTGGCTTGGAACTCCCATTGAGGAGATGAGAAGAATGCCTCGGTGTGGGATCCGGCTGCCTCTCTTGAGACCATCTGCCAATCACACAGTAACTTGCTCCTTGGGTAGATCTTTTTGCGAGCAGGAGAAGTTCCTAAACCTTTTCCAACACATTATAAAGATTTGTGGGATAACAAGCATGTTAAAATGCCTTGTTCAGAACAAAATTTGTACCCAGTGGAAGATGAGAATGGTGAGCGAACTGCGGGATAGGTGGGAGCTCATTCAGACTGCACTTCTCAACAAATTTACACGACCCCAAAACTTGAAGGATGCTATTCTCAAATACAATGTGGCATATTCTAAGAAATGGGACTTTACAGCTTTGATCGATTTCTGGGATAAGGTACTTGAAGAAGCAGAAGCTCAACATTTATATCAGTCCATCTTGCCTGATATGGTGAAAATTGCACTCTGTCTGCCAAATATTTGCACCCAGCCAATACCACTCCTGAAACAGAAGATGAATCATTCCATCACAATGTCGCAGGAACAGATTGCCAGTCTTTTAGCTAATGCTTTCTTCTGCACATTTCCACGACGAAATGCTAAGATGAAATCGGAGTATTCTAGTTACCCAGACATTAACTTCAATCGATTGTTTGAGGGACGTTCATGAA
>Hoch_g2w_1_PG1_Linear_2200_1487
TTAGCATTACTAAACTGCTCTGGTACCAGGGTTACTGTTTGAGGTTCACTTTCCAAAAGCTGCTCCGTGTGTTTCCCTTCATTTTGCCACTTACACATTGCTGCAGTCTGATGCTGGTTCAAATACTGTGTACTTTTTTCAGTGGGTGACTTATCAAGACTAGCTGAGAAACATTTTCTAATTTTTCTACATTATGTTGGTAAAAGTTATCTTTTTGTACAGAACTCATCATGGATTCTATTCTTGTATTGTTGTTTTCTTTACTATCCAAACTTTCTGATTCCGCTGTCTTGATTCCTTTAGTGTCCATCCAACTGGTAATAGTCTTTTGTTTGAAAACAAGCGAGGTGGCGCTGCCTCTGTGCTGTCCCGCCCGCCCTGGGACGCAGGCTGGCGAGGACGGTGGGACCCTGAACTGCACGTGAGCGTCCTTGGGGTCGAGGACGCGCCTCTGCCTGCTGGGAAAGCTCCGGGCGTCCGAAGCAGCCGGCGAAGTTGTAGCGGCGCCCCAGCGGGGTCGCTTGGTGCAGGGTTCACAGCCGGGGCCCGCATTCATGCTGGGACCAGCAGCGCACTGTCCCCGGGCCGGCCCCAGGCGGGAGGCCTGATTCACTAACCCTGAGAGATGGACTGCGCCTCCTTCTCAGCGCCTGCCTGCGCCATTTCCCTCTCTGCCGCTGCCTGCTTCTGCAATTGCTGATCCGCCGGCCTCCCAAGTCAGGCCGTAAACACTCGCCTGCCTTCCCTCTTCCACTGGCACCCCACCTGCCTCAATGCGCCGCTTTGC
>Hoch_g2w_1_PG1_Linear_2200_1488
GTAGCATTTCCTTCCCAAACAGCAAATAAACCTAAAGGTCCCAAGCAAGAGACGCTGACATGATTCAGGAAACGGTACTCTACTAAGGGCGGTGAAGTTGGATTACATTTCCAATTTGAAGGAGGAGAGAGTCGCACTGGAATGAATGATTTAAATGCTAAACTACCTGGAAACTTTCTAGCCTGAATGTAGAATGCAGAAATTCTAAGCAACATGGAAAAAAGGATTCTAAAATCACAGATCATTCATAAAGAGCTTTCCCAAAGCAGAGGACAGAAGAAAAGAACAGTGGGAAACCAAACATCAAAGAACAGAAAGGAAGTCCCTAAATACGTTCCACCTCACCTTTCTCCAGATAAGAAGTATTGGAACTCCCATTGAGGAGATGAGAAGAATGCCTGGTGGGATCCGGCTGCCTCTCTTGAGACCATCTGCCAATCACACAGCAGCTCTTCGGGTAGATCTTTTCAGCAGGAGAAGTTCCTAAACCTTTTCCAACACATTATAAAGATTTGTGGGATAACAAGCATGTTAAAATGCCTTGTTCAGAACAAAATTTGTACCCAGTGGAAGATGAGAATGGTGAGCGAACTGCGGGGAGCCGGTGGGAGCTCATTCAGACTGCACTTATTCAACAAATTTACACGACCCCAAAACTTGAAGGATGCTATTCTGAAATACAATGTGGCATATTCTAAGAAATGGGACTTTACAGCTTTGATCGATTTCTGGGATAAGGTACTTGAAGAGCAGAAGCTCAACATTTATATCAGTCCATCTTGCCTGATATGGTGAAAATTGCACTCTGTCTGCCAAATATTTGCACCCAGCCAATACCACTCCTGAAACAGAAGATGAATCATTCCATCACAATGTCGCAGGAACAGATTGCCAGTCTTTTAGCTAATGCTTTCTTCTGCACATTTCCACGACGAAATGCTAAGATGAAATAGGATATTCTAGTTACCCAGACATTAACTTCAATGGATTGTTTGAGGGACGTTCATGA
>Hoch_g2w_1_PG1_Linear_2200_1489
TGGGAGCTCATTCAGACTGCACTTCTCAACAAATTTACACGACCCCCCAAAACTTGAAGGATGCTATTCTGAAATACACTGTGGCATATTCTAAGAAATCGAACTACAGCTTTGATCGATTTCTGGGATAAGCTTTCGAACCTCTGATTTGGAGTTCAGTGGAAATTTAACCTTTTTGGACCTCTTCCCTTGGTGACTCACAGTCTCTGGAATCATAAGGTACTTGAAGAAACAGAAGCTCAACATTTATATCAGTCCATCTTGCCTGATATGGTGAAAATTGCACTCTGTCTGCCAAATATTTGCACCCAGCCAATACCACTCCTGAAACAGAAGATGAATCATTCCATCACAATGTCGCAGGAACAGATTGCCAGTCTTTTAGCTAATGCTTTCTTCTGCACATTTCCACGATGAAATGCTCAGATGAAATCGGAGTATTCTAGTTACCCAGACATTAACTTCAATCGATTGTTTGAGGGACGTTCATC
>Hoch_g2w_1_PG1_Linear_2200_1490
CCAGGGTTACTGTTTGAGGCTCACTTTAGAAGCTTCTCCGTGTGTTTCCCTTCATTTTGCCACTTACACATTGCTGCAGTCTGATGCTGGTTCAAATACTGTGTACTTTTTTCAGTGGGTGACTTATCAAGACTTAGCTGAGAAACATTTTCTAATTTTTCTACATTATGTTGGTAAAAGTTATCTTTTTGTACAGAACTCATCATGGATTCTATTCTTGTATTGTTGTTTTCTTTACTATCCAAACAAGCGAGGTGGCGCTGCCTCTGTGCTGTCCCGCCCGCCCTGGGACGCAGGCTGGCGAGGACGGTGGGACCCTGAACTGCACGTGAGCGTCCTTGGGGTCGAGGACGCGCCTCTGCCTGCTGGGAAAGCTCCGGGCGTCCGAAGCAGCCGGCGAAGTTGTAGCGGCGCCCCAGCGGGGTCGCTTGGTGCAGGGTTCACAGCCGGGGCCCGCATTCATGCTGGGACCAGCAGCGCACTGTCCCCGGGCCGGCCCGGGCGGAGAGCCTCATTCACTAACCCTGAGAGAGATGGACTGCGCCTCCTTCTCAGCGCCTGCCTGCACCATTCCCTCTCTGCCGCTGCCTGCTTCTGCAATTGCTGATCCGCCGGCCTCCCCAAGTCAGGCCGTAAACACTCGCCTGCCTTCCCTCTTCCACTGGCACCCCACTTGCCTCGATGCGCCACTTGT
>Hoch_g2w_1_PG1_Linear_2200_1491
CAAGACTTAGCTGAGAAACATTTTCTAATTTTTCTACATTATGTTGGTAAAAGTTATCTTTTTGTACAGAACTCATCATGGATTCTATTCTTGTATTGTTGTTTTCTTTACTATCCAAACTTTCTGATTCCGCTGTCTTGATTCCTTTAGTGTCCATCCAACTGGTAATAGTCTTTTGTTTGAAAACAAGCGAGGTGGCGCTGCCTCTGTGCTGTCCCGCCCGCCCTGGGACGCAGGCTGGCGAGGACGGTGGGACCCTGAACTGCACGTGAGCGTCCTTGGGGTCGAGGACGCGCCTCTGCCTGCTGGGAAAGCTCCGGGCGTCCGAAGCAGCCGGCGAAGTTGTAGCGGCGCCCCAGCGGGGTCGCTTGGTGCAGGGTTCACAGCCGGGGCCCGCATTCATGCTGGAGCCCGCAGCGCACTGTCCCGGGGCCGGCCCGGGCGGAGAGCCTCATTCACTAACCCTGAGAGAGATGGACTGCGCCTCCTTCTCAGCGCCTGCCTGCACCATTCCCTCTCTGCCGCTGCCTGCTTCTGCAATTGCTGATCCGCCGGCCTCCAGGAGTTCGGCCGTAAACACTCGCCTGCCTTCCCTCTTCCACTGGCACCCCACCTGCCTCAATGCGCCGCTTGTG
>Hoch_g2w_1_PG1_Linear_2200_1492
CTCAAACAATCGATCGAAGTTAATGTCTGGGTAACTAGAATACTCCGATTTCATCTTAGCATTTCGTCGTGGAAATGTGCAGAAGAAAGCATTAGCTAAAAGACTGGCAATCTGTTCCTGCGACATTGTGATGGAATGATTCATCTTCTGTTTCAGGAGTGGTATTGGCTGGGTGCAAATATTTGGCAGACAGAGTGCAATTTTCACCATATCAGGCAAGATGGACTGATATAAATGTTGAGCTTCTGCTTCTTCAAGTACCTTATCCCAGAAATCGATCAAAGCTGTAAAGTCCCATTTCTTAGAATATGCCACATTGTATTTCAGAATAGCATCCTTCAAGTTTTGGGGTCGTGTAAATTTGTTGAGAAGTGCAGTCTGAATGAGCTCCCACCGGCTCCCCGCAGTTCGCTCACCATTCTCATCTTCCACTGGGTACAAATTTTGTTCTGAACAAGGCATTTTAACATGCTTGTTATCCCACAAATCTTTATAATGTGTTGAAAAGGTTTAGGAACTTCTCCTGCTCGCAAAAGATCTACCCCAATAGTTACTGTGTGATTGGCAGATGGTCTCAAGAGAGGCGGCCGGATCCCACACCGAGGCATTCTTCTCATCTCCTCAATGGGAGTTCCAAGCCACTTCTTATCTGGAGAAAGGTGAGGTGACATCTTAGGGATCTTCCTTTCTGTTCTTTGATGTTTGGTTTCCCACTGTTCTTTTCTTCTGTCCTCTGGCTTTGGGCAGTCTCATGAAATGATCTGTGATTTTAGAATCCTTTTTTCCATGTTGCTTAGAATTTCTGCATTCTACATTCAGGCTAGAAATATTTCCAGGTAGTTTAGCATTTAAATCATTCATTCCAGTGCGACTCTCTCCTCCTTCAAATTGGAAATGTAATCTAACTTCACCGCCCTTCGTCAAGTACCGTTTCCTAAATTCAATGTCAGCGTCTCTTGCTTGGAACCTTGAAGGTTTATTTGCTGTTTGGGAGGAACTACCATCTTCTTGTTCATCAAAACCTGGACTTGTCTCCTCATCTGCTTCTGAGTCTTGACAACTATTTTTAGAATTATCCACATCCATCGGTGACTCGGGTTCACTTTCCTTCTCAAATGGAGGAGAATTTCCTAGGCAACTTTCTTGTCTAGTCAATTTGTTGTCATTTTTTGGCCAGTACCAACATCCTCAGAGCCAACATCTGACAATGGACTCTCTGGCACCACATCTATCTCATCTTGCTGACAACTTGCACAGTCTTCCCCAGGATCGCAAGACTTGCTGCACTTCTGGTGGCTTTTGGCTTCTCTGGCCTGTTCATCTTCTGTAGTCTGCTTTGCATTTGCAAGCTTTACAGTTGTGAGAAACTGTTGATTGTCTCTATTCTCTTCACTATCTGTGTCACTGTGATCATCATTTTGAGGTGACCGATCAATGTTAGCATTACTAAACTGCTCTGGTACCAGGGTTACTGTTTGAGGTTCACTTTCCAAAAGCTGCTCCGTGTGTTTCCCTTCATTTTGCCACTTACACATTGCTGCAGTCTGATGCTGGTTCAAATACTGTGTACTTTTTTCAGTGGGTGACTTATCAAGACTTAGCTGAGAAACATTTTCTAATTTTTCTACATTATGTTGGTAAAAGTTATCTTTTTGTACAGAACTCATCATGGATTCTATTCTTGTATTGTTGTTTTCTTTACTATCCAAACTTTCTGATTCCGCTGTCTTGATTCCTTTAGTGTCCATCCAACTGGTAATAGTCTTTTGTTTGAAAACAAGCGAGGTGGCGCTGCCTCTGTGCTGTCCCGCCCGCCCTGGGACGCAGGCTGGCGAGGACGGTGGGACCCTGAACTGCACGTGAGCATCCTCGGGGTCGAGGACGCGCCTCTGCCTGCTGGGAAAGCTCCGGGCGTCCGAAGCAGCCGGCGAAGTTGTAGCGGCGCCCCGGCGTG
>Hoch_g2w_1_PG1_Linear_2200_1493
GATGGATGTGGATAATTCTAAAAATAGTTGTCAAGACTCAGAAGCAGATGAGGAGACAGTTAGGTTTTGATGAACAAGAAGATGGTAGTTCCTCCCAAACAGCAAATAAACCTTCAAGGTTCCAAGCAAGAGACGCTGACATTGATTCAGGAAACGGTACTCTACTAAGGGCGGTGAAGTTAGATTACATTTCCAATTTGAAGGAGAAAGTAGCACTGGAATGAATGATTTAAATGCTAAACTACCTGGAAATGTCTCTCTAGCCTGAATGTAGAATGCAGAAATTCTAAGCAACATGGAAAAAAGGATTCTAAAATCACAGATCATTTCATGAGACTGCCCAAAGCAGAGGACAGAAGAAAAGAACAGTGGGAAACCAAACATCAAAGAACAGAAAGGAAGATCCCTAAATACGTTCCACCTCACCTTTCTCCAGATAAGAAGTGGCTTGGAACTCCCATTGAGGAGATGAGAAGAATGCCTCGGTGTGGGATCCGGCTGCCTCTCTGAGACCATCTGCCAATCACACAGTAACTATTCGGGTAGATCTTTTGCGAGCAGGAGAAGTTCCTAAACCTTTTCCAACACATTATAAAGATTTGTGGGATAACAAGCATATTAAAATGCCTTGTTCAGAACAAAATTTGTACCCAGTGGAAGATGAGAATGGTGAGCAAGCTGCGGGGAGCCGGTGGACTCATTCAGACTGCACTTCTCAACAAATTTACACGACCCCAAAACTTGAAGGATGCTATTCTGAAATACAATGTGGCATAACTTCTAAGAAATGGGACTTTACAGCTTTGATCGATTTCTGGGATAAGGTACTTGAAGAAGCAGAAGCTCAACATTTATATCAGTCCATCTTGCCTGATATGGTGAAAATTGCACTCTGTCTGCCAAATATTTGCACCCAGCCAATACCACTCCTGAAACAGAAGATGAATCATTCCATCACAATGTCGCAACAGATTGCCAGTCTTTTAGCTAATGCTTTCTTCTGCACATTTCCACGACGAAATGCTAAGATGAAATCGAATATAGTACCCAGACATTAACTTCAATCGATTGTTTGAGGGACGTTCATGA
>Hoch_g2w_1_PG1_Linear_2200_1494
TTCTCTACATTCAGGCTAGAAATATTTCCAGGTAGTTTAGCATTTAAATCATTCATTCCAGTGCGACTCTCTCCTCCTTCAAATTGGAAATGTAATCTAACTTCACCGCCCTTAGTAGAGTACCGTTTCCTAAATTCAATGTCAGCGTCTCTTGCTTGGAACCTTGAAGGTTTATTTGCTGTTTGGGAGGAACTACCATCTTCTTGTTCATCAAAACCTGGACTTGTCTCCTCATCTGCTTCTGAGTCTTGACAACTATTTAGAATTATCCACATCCATCGGTGACTCGGGTTCACTTTCCTTCTCAAATGGAGGAGAATTTCCTAGGCAACTTTCTTGTCTAGTCAATTTGTTGTCATTTTTTGGCCCAGTACCAACATCCTCAGAGCCAACATCTGACAATGGACTCTCTGGCACCACATCTATCTCATCTTGCTGACAACTTGCACAGTCTTCCCCAGGATCGCAAGACTTGCTGCACTTCTGGTGGCTTTTGGCTTCTCTGGCCTGTTCATCTTCTGTAGTCTGCTTTGCATTTGCAAGCTTTACAGTTGTGAGAAACTGTTGATTGTCTCTATTCTCTTCACTATCTGTGTCACTGTGATCATCATTTTGAGGTGACCGATCAATGTTAGCATTACTAAACTGCTCTGGTACCAGGGTTACTGTTTGAGGTTCACTTTCCAAAAGCTGCTCCGTGTTTCCCTTCATTTTGCCACTTACACATTGCTGCAGTCTGATGCTGGTTCAAATACTGTGTACTTTTTTCAGTGGGTGACTTATCAAGACTTAGCTGAGAAACATTTTCTAATTTTTCTACATTATGTTGGTAAAAGTTATCTTTTTGTACAGAACTCATCATGGATTCTATTCTTGTATTGTTGTTTTCTTTACTATCCAAACAAGCGAGGTGGCGCTGCCTCTGTGCTGTCCCGCCCGCCCTGGGACGCAGGCTGGCGAGGACGGTGGGACCCTGAACTGCACGTGAGCGTCCTTGGGGTCGAGGACGCGCCTCTGCCTGCTGGGAAAGCTCCGGGCGTCCGAAGCAGCCGGCGAAGTTGTAGCGGCGCCCCAGCGGGGTCGCTTGGTGCAGGGTTCGCGGCCAGCCTGACTCATGCTGGGACCAGCAGCGCATGTCCCCGGGCCGGCCCGGGCGGAGAGCCTCATTCACTAACCCTGAGAGAGATGGACTGCGCCTCCTTCTCAGCGCCTGCCTGCACCATTCCCTCTCTGCCGCTGCCTGCTTCTGCAATTGCTGATCCGCCGGCCTCCCCAGAGTCAGGCCGTAAACACTCGCCTGCCTTCCCTCTTCCACTGGCACCCCACCTGCCTCAATGCGCCGCTTGT
>Hoch_g2w_1_PG1_Linear_2200_1495
GTAATGAATGATTCATCTTCTGTTTTAGGAGTGGTATTAGCAGTTGCTAAAATTTGGCAAGAAGCAGATTGCAATTTTCACCATCAGGCAAAATAAACTGGATCTAAATATTAAGCTCTGTTTCTTCAAGTACCTTCTGATTCCAGAGAACTGTGAGTCACCAAGGAAAGGTCCAAAAAGGTTAAATTTCCACTGAACTCCAAATCAGAGGTTCGAAAGCTTATCCCAGAAATCGATCAAAGCTGTAAAGTCCCATTTCTTAGAATATGCCACAGTGTATTTCAGAATAGCATCCTTCAAGATTTTGGGTGGTGTTGAAATTTGTTGAGAAGTGCAGTCTGAATGAGCTCCCGCCGGCTCCCCGCAGTTCGCTCACCATTCCAAATAGTTACTGTGTGATTGGCAGATGGTCTCAGAGAAGCGCCGGATCCACACTGAGGCATTCTTCTCATCTCCTCAATGGGAGTTTCAAGCCACTTCTTATCTCGAGAAGGCGCAGCGAGAACGTATTTAGGGATGCTGCCTTCTGTCTTTTGATGTTCGTTCTCCCATTGTTCTTTTCTGAGAGAGATGGACTGCGCGTCCCTCTCAGCGCCTGCCTGCACCATTCCCTCTCTGCCGCTGCCTGCTTCTGCAATTGCTGATCCGCCGGCCTCCCCAAGTCAGGCCGTAAACGCTCACTGCTTCTTCTCTTCCACTGGCACCCCACCTGCCTCAATGCGCCGCTTTGA
>Hoch_g2w_1_PG1_Linear_2200_1496
GTGAGTCACCAAGGGAAGAGGTCCAAAAAGGTTAAATTTCCACTGAACTCCAAATCAGAGGTTCGAAAGCTTATCCAGAAATCGATCAAAGCTGTAAAGTCCCATTTCTTAGAATATGCCACAGTGTATTTCAGAATAGCATCCTTCAAGTTTTGGGGTCGTGTAAATTTGTTGAGAAGTGCAGTCTGAATGAGCTCCCACCGGCTCCCCGCAGTTCGCTCACCATTCCAAATAGTTACTGTGTGATTGGCAGATGGTCTCAAGAGAGGCAGCCGGATCCCACACTGAGGCATTCTTCTCATCTCCTCAATGGGAGTTCCAAGCCACTTCTTATCTGGAGAAAGGTGAGGCGGAACGTATTTAGGGATCTTCCTTTCTGTTCTTTGATGTTTGGTTTCCCATTGTTCTTTTCTGAGAGAGATGGACTGCGCGTCCTTCTCAGCGCCTGCCTGCACCATTCCCTCTCTGCCGCTGCCTGCTTCTGCAATTGCTGATCCGCCGGCCTCCCAAGTCAGGCCGTAAACACTCGCCTGCTTTCTCTCTTCCACTGGCACCCCACCTGCCTCAATGCGCCGCTTGT
>Hoch_g2w_1_PG1_Linear_2200_1497
TCACCCGGCTGCTTCGGACGCCCGGAGCTTTCCCAGCAGGCAGAGGCGCCGTCCTCGACCCCAAGGACGCTCACGTGCAGTTCAGGGTCCCACCGTCCTCGCCAGCCTGCGTCCCAGGGCGGGCGGGACGGCGCAGAGGCAGCGCCACCTCGCTTGTTTTCAAACAAAAGACTATTACCAGTTGGATGGACACTAAAGGAATCAAGACAGCGGAATCAGAAAGTTTGGATAGTAAAGAAAACAACAATACAAGAATAGAATCCATGATGAGTTCTGTACAAAAAGATAACTTTTACCAACATAATGTAGAAAAATTAGAAAATGTTTCTCAGCTAAGTCTTGATAAGTCACCCACTGAAAAAAGTACACAGTATTTGAACCAGCATCAGACTGCAGCAATGTGTAAGTGGCAAAATGAAGGGAAACACACGGAGCAGCTGGAAAGTGAACCTCAAACAGTAACCCTGGTACCAGAGCAGTTTAGTAATGCTAACATTGATCGGTCACCTCAAAATGATGATCACAGTGACACAGATAGTGAAGAGAATAGAGACAATCAACAACTCTCACAACTGTAAAGCTTGCAAATGCAAAGCAGACTACAGAAGATGAACAGGCCAGAGAAGCCAAAAGCCACCAGAAGTGCAGCAAGTCTTGCGATCCTGGGGAAGACTGTTAGAGTTGTCAGCAAGATGAGATAGATGTGGTGCCAGAGAGTCCATTGTCAGATGTTGGCTCTGAGGATGTTGGTACTGGGCCAAAAAATGACAACAAATTGACTAGACAAGAAAGTTGCCTAGGAAATTCTCCTCCATTTGAGAAGGAAAGTGAACCCGAGTCACCGATGGATGTGGATAATTCTAAAAATAGTTGTCAAGACTCAGAAGCAGATGGAGGACAAGTCCAGGTTTTGATGAACAAGAAGATGGTAGTTCCTCCCAAACAGCAAATAAACCTTCAAGGTTCCAAGCAAGAGACGCTGACATTGAATTTAGGAAACGGTACTCTACTAAGGGCGGTGAAGTTAGATTACATTTCCAATTTGAAGGAAGGAGAGTCAGCACTGGAATGAATGATTTAAATGCTAAACTACCTGGAAATATTTCTAGCCTGAATGTAGAATGCAGAAATTCTAAGCAACATGGAAAAAAGGATTCTAAAATCACAGATCATTTCATGAGACTGCCCAAAGCAGAGGACAGAAGAAAAGAACAGTGGGAAACCAAACATCAAAGAACAGAAAGGAAGATCCCTCAATAGAGTTCCACCTCACCTTTCTCCAGATAAGAAGTGGCTTGGAACTCCCATTGAGGAGATGAGAAGAATGCCTCGGTGTGGGATCCGGCTGCCTCTCTTGAGACCATCTGCCAATCACACAGTAACTATTCGGGTAGATCTTTTGCGAGCAGGAGAAGTTCCTAAACCTTTTCCAACACATTATAAAGATTTGTGGGATAACAAGCATGTTAAAATGCCTTGTTCAGAACAAAATTTGTACCCAGTGGAAGATGAGAATGGTGAGCGAACTGCGGGGAGCCGGTGGGAGCTCATTCAGACTGCACTTCTCAACAAATTTACACGACCCCAAAACTTGAAGGATGCTATTCTGAAATACAATGTGGCATATTCTAAGAAATGGGACTTTACAGCTTTGATCAATTTCTGGGATAAGGTTCTTGAAGAAGCAGAAGCTCAACATTTATATCAGTCCATCTTGCCTGATATGGTGAAAATTAGCTGTCTCTGCCCCAAATATTTGCACCCAGCCAATACCACTCCTGAAACAGAAGATGAATCATTCCATCACAATGTCGCAGGAACAGATTGCCAGTCTTTTAGCTAATGCTTTCTTCTGCACATTTCCACGACGAAATGCTAAGATGAAATCGGAGTATTAGTACCCAGACATTAACTTCAATCGATTGTTTGAGGGACGTTCATG
>Hoch_g2w_1_PG1_Linear_2200_1498
TTAGGATCCCGCTACTCTCAACAAATTTACACGACCCCAAAACTTGAAGGATGCTATTCTGAAATACAATGTGGCATATTAAGAAATGGGTTCGGCTTTGATCGATTTCTGGGATAAGGTACTTGAAGAAGCAGAAGCTCAACATTTATATCAGTCCATCTTGCCTGATATGGTGAAAATTGCACTCTGTCTGCCAAATATTTGCACCCAGCCAATTCCGCTCCTGAAACAGAAGATGAATCATTCCATCACAATGTCGCAGGAACAGATTGCCAGTCTTTTAGCTAATGCTTTCTTCTGCACATTTCCACGACGGAGATGCTAAGATGAAATCGGAGTATTCTAGTTACCCAGACATTAACTTCAATCGATTGTTTGAGGGACGTTCATC
>Hoch_g2w_1_PG1_Linear_2200_1499
ATCATGGATTCTATTCTTGTATTGTTGTTTTCTTTACTATCCAAACAAGCGAGGTGGCGCTGCCTCTGTGCTGTCCCGCCCGCCCTGGGACGCAGGCTGGCGAGGACGGTGGGACCCTGAACTGCACGTGAGCGTCCTTGGGGTCGAGGACGCGCCTCTGCCTGCTGGGAAAGCTCCCGGGCGTCCGAAGCAGCCGGCGAAGTTGTAGCGGCGCCCCAGCGGGGTCGCTTGGTGCAGGGTTCACAGCCGGGGCCCGCATTCATGCTGGGACCAGCAGCGCACTGTCCCCCGGGCCGGCCCGGGCGGAGAGCCTCATTCACTAACCCTGAGAGAGATGGACTGCGCCTCCTTCTCAGCGCCTGCCTGCACCATTCCCTCTCTGCCGCTGCCTGCTTCTGCAATTGCTGATCCGCCGGCCTCCCAAGTCAGGCCGTAAACACTCGCCTGCCTTCCCTCTTCCACTGGCACCCCACCTGCCTCAATGCGCCGCTTGT
>Hoch_g2w_1_PG1_Linear_2200_1500
CTTAGCATTTCGTCGTGGAAATGTGCAGAAGAAAGCATTAGCTAAAAGACTGGCAATCTGTTCCTGCGACATTGTGATGGAATGATTCATCTTCTGTTTCAGGAGTGGTATTGGCTGGGTGCAAATATTTGGCAGACAGAGTGCAATTTTCACCATATCAGGCAAGATGGACTGATATAAATGTTGAGCTTCTGTTTCTTCAAGTACCTTATGATTCCAGAGACTGTGAGTCACCAAGGGAAGAGGTCCAAAAAAGTTAATTTCATTGAACTCCAAATCAGAGGTTCGAAAGCTCTCCAGAAATCGATCAAAGCTGTAAAGTCCCATTTCTTAGAATATGCCACAGTGTATTTCAGAATAGCATCCTTCAAGTTTTGGGGTCGTGTAAATTTGTTGAGAAGTGCAGTCTGAATGAGCTCCACCGGCTCCCCGCAGTTCGCTCACCATTCCAAACAGTTACTGTGTGATTGGCAGATGGTCTCAGAGGCAGCCGGATCCCACACTGAGGCATTCTTCTCATCTCCTCAATGGGAGTTCCAAGCCACTTCTTATCTGGAGAAAGGTGAGGCGGAACGTATTTAGGGATCTTCCTTTCTGTTCTTTGATGTTTGGTTTCCCATTGTTCTTTTCTGTCTGATTCCGCTGTCTTGATTCCTTCAGTGTCCATCCAACTGGTCATAGCTGCTGAAAACTGAGAGAGATGGACTGCGCGTCCTTCTCAGCGCCTGCCTGCACCATTCCCTCTCTGCCGCTGCCTGCTTCTGCAATTGCTGATGCGCCGGCCTCCCCAAGTCAGGCCGTAAACACTCGCCTGCTTTCTCTCTTCCACTGGCACCCCACCTGCCTCAATACGCCGCTTTGAA
>Hoch_g2w_1_PG1_Linear_2200_1501
GTGGGACCCTGAACTGCACGTGAGCATCCTCGGGGTCGAGGACGCGCCTCTGCCTGCTGGGAAAGCTCCGGGCGTCCGAGAAGCAGCCGGCGAAGTTGTAGCGGCGCCCCAGCAGCGGGGTCGCTTGGTCCAGGTTCGCGGCGGGGCCCGCGTTGATCCTGGGACCAGCGGCGCTGTCCCCGGGCCGGCCCGGGCGGAGAGCCTCATTCACTAACCCTGAGAGATGGACTGCGCCTCCTTCTCAGCGCCTGCCTGCACCATTCCCTCTCTCCGCTGCCTGCTTCTGCAATTGCTGATCCGCCGGCCTCCCAAGTCAGGCCGTAAACACTCGCCTGCCTTCCCTCTTCCACTGGCACCCCACCTGCCTCAATGCGCCGCTTGTT
>Hoch_g2w_1_PG1_Linear_2200_1502
ATCTTCTGTTTCAGGAGTGGTATTGGTTGGGTGCAAATATTGGCAGACAGAGTGCAATTTTCACCATATCAGGCAAGATGGACTGATATAAATGTTGAGCTTCTGTTTCTTCAAGTACCTTATGATTCCAGAGTAGTCACCAAGGGAAGAGGTCCAAAAAGGTTAAATTTCCACTGAACTCCAAATCAGAGGTTCGAAAGCTTATCCCAGAAATCGATAGAAGCTGTAAAGTCCCATTTCTTAGAATATGCCACAGTGTATTTCAGAATAGCATCCTTCAAGTTTTGGGGTCGTGTAAATTTGTTGAGAAGTGCCGTCAATGAGCTCCCACCGGCTCCCCGCAGTTCGCTCACCATTCCAAATAGTTACTGTGTGATTGGCAGATGGTCTGCGAGGCAGCCGGATCCCACACTGAGGCATTCTTCTCATCTCCTCAATGGGAGTTCCAAGCCACTTCTTATCTGGAGAAAGGTGAGGCGGAACGTCTTTAGGGATCTTCCTTTCTGTTCTTTGATGTTTGGTTTCCCATTGTTCTTTTCTGAGAGAGATGGACTGCGCGTCCTTCTCAGCGCCTGCCTGCACCATTCCCTCTCTGCCGCTGCCTGCTTCTGCAATTGCTGATCCGCCGGCCTCCCAAGTCAGGCCGTAAACACTCGCCTGCTTTCTCTCTTCCACTGGCACCCCACCTGCCTCAATGCGCCGCTTTG
>Hoch_g2w_1_PG1_Linear_2200_1503
CCGATTTCCATTCTCTCATTTAGTAGTGGAAATGTGCAGAAGAAAGCATTAGCTAAAAGACTGGCAATCTGTTCCTGCGACATTGTGATGGAATGATTCATCTTCTGTTTCAGGATGGTATTGGCTGGGTGCAAATATTTGGCAGACAGAGTGCAATTTTCACCATATAGGGCGAGATTGGACTGGATCTAAATCTTAAGCTCTGCTTACTTCAAGTACCAAGCGAGGTGGCGCTGCCTCTGTGCTGTCCCCGCCCGCCCTGGGACGCAGGCTGGAGCAGTGGGGACCCTGAACTGCACGTGAGCGTCCTTGGGGTCGAGGACGCGCCTCTGTCCTGCTGGGAAAGCTGCGGGCGTCCGAAGCAGCCGGCGAAGTTGTAGCAGCACCCAGCAGGATCACTGGTGCAGGGTTCACAGCCGGGGCCCGCATTCATGCTGGGACCAGCAGCGCACTGTCCCGGGCCGGCCCGGGCGGAGAGCCTCATTCACTAACCCTGAGAGAGATGGACTGCGCCTCCTTCTCAGCGCCTGCCTGCACCATTCCCTCTCTGCCGCTGCCTGCTTCTGCAATTGCTGATCCGCCGGCCTTCCAAGTCAGGCCGTAAACACTCCGCCTGCCTTCCCTCTTCCACTGGCACCCCACCTGCCTCAATGCGCCGCT
>Hoch_g2w_1_PG1_Linear_2200_1504
AGTCGAAAGAGAACGCAGGCGAGTGTTTACGGCCTGACTTGGGAGGCCGGCGGATCAGCAATTGCAGAAGCAGGCAGCGGCAGAGAGGGAATGGTGCAGGCAGGCGCTAGAAGGACGCGCAGTCCATCTCTCTCAGGTACTTGAAGAAACAGAAGCTCAACATTTATATCAGTCCATCTTGCCTGATATGGTGAAAATTGCACTCTGTCTGCCAAATATTTGCACCCAGCCAATACCACTCCTGAAACAGAAGATGAATAACTCCATCACAATGTCGCAGGAACAGATTGCCAGTCTTTTAGCTAATGCTTTTCTTCTGCACATTCTCACGATGAAATGCTCAGATGAAATCGGAGTATTCTGGTTCCCCGGACGTTTTAAGCTCAATCGATTGCTGAGGACGTTAGTG
>Hoch_g2w_1_PG1_Linear_2200_1505
CTCCCACCGGCTCCCCGCAGTTCGCTCACCATTCCAAATAGTTACTGTGTGATTGGCAGATGGTCTCAGAGGCAGCCGGATCCCACACTGAGGCATTCTTCTCATCTCCTCAATGGGAGTTCCAAGCCACTTCTTATCTGGAGAAAGGTGAGGCGGAACGTATTTAGGGATCTTCCTTTCTGTTCTTTGATGTTTGGTTTCCCATTGTTCTTTTCTGAGAGAGATGGACTGCGCGTCCTTCTCAGCGCCTGCCTGTTTGCACCATTCCCTCTCTGCCGCTGCCTGCTTCTGCAATTGCTGATCCGCCGGCCTCCCAAGTCAGGCCGTAAACACTCGCCTGCTTTCTCTCTTCCACTGGCACCCCACCTGCCTCAATGCGCCGCTTTG
>Hoch_g2w_1_PG1_Linear_2200_1506
TCGAGGACGCGCCTCTGCCTGCTGGGAAAGCTCCGGGCGTCCGAAGCAGCCGGCGAAGTTGTAGCGGCGCCCAGCGGGGTCGCTTCGGTGCAGGGTTCACAGCCGGGGCCCGCATTCATGCTGGGACCAGCAGCGCACTGTCCCCGGGCCAGCCGGCAGACCTCATTCACTAACCCTGAGAGAGATGGACTGCGCCTTCCTTCTCAGCGCCTCCTGCGCCCATTCCCTCTCTGCCGCTGCCTGCTTCTGCAATTGCTGATCCGCCGGCCTCCCAAGTCAGGCCGTAAACACTCGCCTGCCTCCCTTCTTCCACTGGCACCCCACCTGCCTCAATGCGCCGCTTTG
>Hoch_g2w_1_PG1_Linear_2200_1507
GACACAGATAGTGAAGAGAATAGAGACAATCAACAGTTTCTCACAACTGTGAACCGAGAAATGCAAAGCAGACTACAGAAGATGAACAGGCCAGAGAAGCCAAAAGCCACCAGAAGTGCAGCAAGTCTTGCGATCCTGGGGAAGACTGTGCAAGTTGTCAGCAAGATGAGATAGATGTGGTGCCAGAGAGTCCATTGTCAGATGTTGGCTCTGAGGATGTTGGTACTGGGCCAAAAAACTGACAACAAATTGACTAGACAAGAAAGTTGCCTAGGAAATTCTCCTCCATTTGAGAAGGAAAGTGAACCCGAGTCACCGATGGATGTGGATAATTCTAAAAATAGTTGTCAAGACTCAGAAGCAGATGAGGAGACAAGTCCAGGTTTTGATGAACAAGAAGATGGTAGTTCCTCCCAAACAGCAAATAAACCTTCAAGGTTCCAAGCAAGAGACGCTGACATTGAATTTAGGAAACGGTACTCTACTAAGGGCGGTGAAGTTAGATTACATTTCCAATTTGAAGGAGGAGAGAGTCGCACTGGAATGAATGATTTAAATGCTAAACTACCTGGAAATATTTCTAGCCTGAATGTAGAATGCAAATTTGTAAGCAACATGGAAAAAAGGATTCTAAAATCACAGATCATTTCATGAGACTGCCCAAAGCAGAGGACAGAAGAAAAGAACAGTGGGAAACCAAACATCAAAGAACAGAAAGGAAGATCCCTAAATACGTTCCACCTCACCTTTCTCCAGATAAGAAGTGGCTTGGAACTCCCATTGAGGAGATGAGAAGAATGCCTCGGTGTGGGATCCGGCTGCCTCTTTAGACCATCTGCCAATCACACAGTAACTATTCGGGTAGATCTTTTGCGAGCAGGAGAAGTTCCTAAACCTTTTCCAACACATTATAAAGATTTGTGGGATAACAAGCATGTTAAAATGCCTTGTTCAGAACAAAATTTGTACCCAGTGGAAGATGAGAATGGTGAGCGAACTGCGGGGAGCCGGTGGGAGCTCATCACAACTGCACTTCTCAACAAATTTACACGACCCCAAAACTTGAAGGATGCTATTCTGAAATACAATGTGGCATATTCTAAGAAATGGGACTTTACAGCTTTGATCGATTTCTGGGATAAGGTACTTGAAGAAGCAGAAGCTCAACATTTATATCAGTCCATCTTGCCTGATATGGTGAAAATTGCACTCTGTCTGCCAAATATTTGCACCCAGCCAATACCACTCCTGAACAGAAGATGAATCATTCCATCACAATGTCGCAGGAACAGATTGCCAGTCTTTTAGCTAATGCTTTCTTCTGCACATTTCCACGACGAAATGCTAAGATGAAATCGGAGTATTCTAGTTACCCAGACATTAACTTCAATCGATTGTTTGAGGGACGTTCATGG
>Hoch_g2w_1_PG1_Linear_2200_1508
CTGAAATACACTGTGGCATATTCTAAGAAATGGGACTTTACAGCTTTGATCGATTTCTGGGATAAGCTCGAACCTCTGATTTGGAGTTCAGTGGAAATTTAACCTGGACCTCTTCCCTTGGTGACTCACAGTCTCTGGAATCATAAGGTACTTGAAGAAACAGAAACTCAACATTTATATCAGTCCATCTTGCCTGATATGGTGAAAATTGCACTCTGTCTGCCAAATATTTGCACCCAGCCAATACCACTCCTGAAACAGAAGATGAATCATTCCATCACAATGTCGCAGGAACAGATTGCCAAGTATCACTAATGCTTTCTTCTGCACATTTCCACGATGAAATGCTCAGATGAAATCGGAATATCTGTCGTTACCCAGACATTAACTTCAATCGGATTGGAATAAGGTCATGCATTTTTGGGAGAATACCACAGAAATGATCCTGTGTCCTTCTCAGTGCACCATATCAGTGGGATCATGATACTTCTTATTACTGGTGATCAGTTGGCAAAGATTGTTTGAGGGACGTTCATA
>Hoch_g2w_1_PG1_Linear_2200_1509
GTGATTTGTAGAAGTGCAGTCTGAATGAGCTCCACCGGCTCCCCGCAGTTCGCTCACCATTCCAAACAGTTACTGTGTGATTGGCAGATGGTCTCAAGAGAGGCAGCCGGATCCCACACTGAGGCATTCTTCTCATCTTCCTCAATGGGAGTTCCAAGCCACTTCTTATCTGGAGAAAGGTGAGGCGGAACGTATTTGGGATCTTCCTTTCTGTTCTTTGATGTTTGGTTTCCCATTGTTCTTTCTGAGAGATGGACTGCGCGTCCTTCTCAGCGCCTGCCTGCACCATTCCCTCTCTGCCGCTGCCTGCTTCTGCAATTGCTGATCCGCCGGCCTCCCAAGTCAGGCCGTAAACACTCGCCTGCTTTTCTCTCTTCCACTGGCACCCCACCTGCCTCGATACGCCGCTT
>Hoch_g2w_1_PG1_Linear_2200_1510
CCCGAATAGTTACTGTGTGATTGGCAGATGGTCTCAAGAGAGGCGGCCGGATCCACACCGAGGCATTCTTCTCATCTCCTCAATGGGAGTTCCAAGCCACTTCTTATCTGGAGAAAGGTGAGGTGGAACGTATCTAGGGATCTTCCTTTCTGTTCTTTGATGTTTGGTTTCCCACTGTTCTTTTCTTCTGTCCTCTGCTTTGGGCAGTCTCATGAAATGATCTGTGATTTTAGAATCCTTTTTTCCATGTTGCTTAGAATTTCTGCATTCTACATTCAGGCTAGAAATATTTCCAGGTAGTTTAGCATTTAAATCATTCATTCCAGTGCGACTCTCTCCTCCTTCAAATTGGAAATGTAATCTAACTTCACCGCCCTTAGTAGAGTACCGTTTCCTAAATTCAATGTCAGCGTCTCTTGCTTGGAACCTTGAAGGTTTATTTGCTGTTTGGGAGGAACTACCATCTTCTTGTTTCATCAAAACCTGGACTTGTCTCCTCATCTGCTTCTGAGTCTTGACAACTATTTTTAGAATTATCCACATCCATCGGTGACTCGGGTTCACTTTCCTTCTCAAATGGAGGAGAATTTCCTAGGCAACTTTCTTGTCTAGTCAATTTGTTGTCATTTTTTGGCCCAGTACCAACATCCTCAGAGCCAACATCTGACAATGGACTCTCTGGCACCACATCTATCTCATCTTGCTGACAACTTGCACAGTCTTCCCCAGGATCGCAAGACTTGCTGCACTTCTGGTGGCTTTTGGCTTCTCTGGCCTGTTCATCTTCTGTAGTCTGCTTTGCATTTGCAAGCTTTACAGTTGTGAGAAACTGTTGATTGTCTCTATTCTCTTCACTATCTGTGTCACTGTGATCATCATTTTGAGGTGACCGATCAATGTTAGCATTACTAAACTGCTCTGGTACCAGGGTTACTGTTTGAGGTTCACTTTCCAAAAGCTGCTCCGTGTGTTTCCCTTCATTTTGCCACTTACACATTGCTGCAGTCTGATGCTGGTTCAAATACTGTGTACTTTTTTCAGTGGGTGACTTATCAAGACTTAGCTGAGAAACATTTTG
>Hoch_g2w_1_PG1_Linear_2200_1511
CAGCAGCAGAGGGAATGGTGCAGGCAGGCGCTGAGAAGGACGCGCAGTCCATCTCTCTCAGAAAAAGAACAATGGGAAACCAAACATCAAAGAACAGAAAGGAAGATCCCTAAATACGCTCCGCCTCACCTTTCTCCAGATAAGAAGTGGCTTGGAACTCCCATTGAGGAGATGAGAAGAATGCCTCGTGTGGGATCCGGCTGCCTCTCTTGAGACCATCTGCCAATCACACAGTAACTGTTTGGAATGGTGAGCGAACTGCGGGGACCGGTGGGAGCTCATTCAGACTGCACTTCTCAACAAATTTACACGACCCCAAAACTTGAAGGATGCTATTCTGAAATACACTGTGGCATATTCTAAGAAATGGGACTTTACAGCTTTGATCGATTTCTGGGATAAGCTCGAACCTCTGATTTGGAGTTCAGTGGAAATTTAACCTTTTTGGACCTCTTCCCTTGGTGACTCACAGTCTCTGGAATCATAAGGTACTTGAAGAAACAGAAGCTCAACATTTATATCAGTCCATCTTGCCTGATATGGTGAAAATTGCACTCTGTCTGCCAAATATTTGCACCCAGCCAATACCACTCCTGAAACAGAAGATGAATCATTCCATCACAATGTCGCAGGAACAGATTGCCAGTCTTTTAGCTAATGCTTTCTTCTGCACATTTCCACGATGAAATGCTCAGATGAAATCGGAGTATCATTACCCAGACATTAACTCAATTCAATTCTCTGAGGGACGTTGGGTA
>Hoch_g2w_1_PG1_Linear_2200_1512
ATGGACTGATATAAATGTCTGAGCTTCTGTTTCTTCAAGTACCTTATGATTCCAGAGACTGTGAGTCACCAAGGGAAGAGGTCCAAAAAGGTTAAATTTCCACTGAACTCCAAATCAGAGGTTCGAAAGCTTATCCCAGAAATCGATCAAAGCTGTAAAGTCCCATTTCTTAGAATATGCCACAGTGTATTTCAGAATAGCATCCTTCAAGTTTTGGGTCGTGTAAATTTGTTGAGAAGTGCAGTCTGAATGAGCTCCCACCGGCTCCCCGCAGTTCGCTCACCATTCCAAATAGTTACTGTGTGATTGGCAGATGGTCTCAAGAGAGGCAGCCGGATCCCACACTGAGGCATTCTTCTCATCTCCTGGATGGGAAGTCCAAGCCACTTCTTATCTGGAGAAAGGTGAGGCGGAACGTATTGCCAGATATCCTTTTCTGTTCTTTGATGTTTGGTTTCCCATTGTTCTTTCTGAGAGAGATGGACTGCGCATCCTCTCAGCGCCTGCCTGCACCATTCCCTCTCTGCCGCTGCCTGCTTCTGCAATTGCTGATCCGCCGGCCTCCCAAGTCAGGCCGTAAACACTCGCCTGCTTTCTCTTCTTCCACTGGCACCCCACCTGCCTCGATGCGCCACTTG
>Hoch_g2w_1_PG1_Linear_2200_1513
ATAACAAGCATGTTAAAATGCCTTGTTCAGAACAAAATTTGTACCCAGTGGAAGATGAGAATGGTGAGCGAACTGCGGGGAGCCGGTGGGAGCTCATTCAACTGCACTTCTCAACAAATTTACACGACCCCAAAACTTGAAGGATGCTATTCTAAATACGAATGTGGCATATTCTAAGAAATGGGACTTTACAGCTTTGATCGATTTCTGGGATAAGGTACTTGAAGAAGCAGAAGCTCAACATTTATATCAGTCCATCTTGCCTGATATGGTGAAAATTGCACTCTGTCTGCCAAATATTTGCACCCGCCCGATTACCCACTCCTGAAACAGAAGATGAATGATTTCATCACAATGTCGCAGGAACAGATTGCCAGTCTTTTAGCTAATGCTTTCTTCTGCACATTTCCACGACGAAATGCTAAGATGAAATCGGAGTATTCTAGTTACCCAGACATTAACTTCAATCGATTGTTTGAGGGACGTTCATGG
>Hoch_g2w_1_PG1_Linear_2200_1514
TCAGGCAAGATGGACTGATATAAATGTTGAGCTTCTGTTTTCTTCAAGTACCTTATCCCAGAAATCGATCAAAGCTGTAAAGTCCCATTTCTTAGAATATGCCACAGTGTATTTCAGAATAGCATCCTTCAAGTTTTGGGGTCGTGTAAATTTGTTGAGAAGTGCAGTCTGAATGAGCTCCCACCGGCTCCCCGCAGTTCGCTCACCATTCTGAGAGAGATGGACTGCGCGTCCTTCTCAGCGCCTGCCTGCACCATTCCCTCTCTGCCGCTGCCTGCTTCTGCAATTGCTGATCCGCCGGCCTCCCAGATCAGGCCGTAAACACTCGCCTGCTTTCTCTCTTCCACTGGCACCCCACCTGCCTCAATACGCCGCTTTGG
>Hoch_g2w_1_PG1_Linear_2200_1515
ATCCCTACACTTCCACTGTTTTCGCATTTATCGTGAAACGCTTTCGCGTTTTTCGTGCGCCGCTTCATACAAGAATAGAATCCATGATGAGTTCTGTACAAAAAGATAACTTTTACCAACATAATGTAGAAAAATTAGAAAATGTTTCTCAGCTAAGTCTTGATAAGTCACCCACTGAAAAAAGTACACAGTATTTGAACCAGCATCAGACTGCAGCAATGTGTAAGTGGCAAAATGAAGGGAAACACACGGAGCAGCTTTTGGAAAGTGAACCTCAAACAGTAACCCTGGTACCAGAGCAGTTTAGTAATGCTAACATTGATCGGTCACCTCAAAATGATGATCA
>Hoch_g2w_1_PG1_Linear_2200_1516
TCCCAGAAATGGATCAAAGCTGTAAAGTCCCATTTCTTAGAATATGCCACAGTGTATTTCAGAATAGCATCCTTCAAGTTTTGGGGTCGTGTAAATTTGTTGAGAAGTGCAGTCTGAATGAGCTCCCACCGGCTCCCCGCAGTTCGCTCACCATTCCAAATAGTTACTGTGTGATTGGCAGATGGTCTCAAGAGAGGCAGCCGGATCCCACACTGAGGCATTCTTCTCATCTCCTCAATGGGAGTTCCAAGCCACTTCTTATCTGGAGAAAGGTGAGGCGGAACATATTTAGGGATCTTCCTTTCTGTTCTTTGATGTTTGGTTTCCCATTGTTCTTTCTTGAGAGAGATGGACTGCGCGTCCTTCTCAGCGCCTGCCTGCACCATTCCCTCTCTGCCGCCGCCTGCTTCTGCAATTGCTGATCCGCCGGCCTCCCAAGTCAGGCCGTAAACACTCGCCTGCTTTCTCTCTTCCACTGGCACCCCACCTGCCTCAATGCGCCGCTTGT
>Hoch_g2w_1_PG1_Linear_2200_1517
GTGCCGATGGAAGGGGAAGGCGGGCGAGTCTGGCCTGACTTGGGAGGCCGGCGGATCAGCAATTGCAGAAGCAGGCAGCGGCAGAGAGGCAATGGTGCAGGCAGGCGCTGAGAAGGAGGCGCAGTCCATCTCTCTCAGGGTTAGTGAATGAGGCTCTCCGCCCGGGCCGGCCCGGGGACAGTGCGCTGCTGGTCCCAGCATGAATGCGGGCCCCGGCTGTGGAACCCTGCACCAAGCGACCCGCTGGGGCGCCGCTACGACTTCGCCGGCTGCTTCGGACGCCCGAGGACTTCCCAGCAGGCAGAGGCGCCGTCCTCGACCCCAAGGACGCTCACGTGCAGTTCAGGGTCCCCACGTCCTCGCCAGCCTGCGTCCCAGGGCCGGCAGGACGGCGCAGAGGCAGCGCCACCTGGCTTCCATCTGAAGAAGCAGAAGCTCAACATTTATATCAGTCCATCTTGCCTGATATGGTGAAAATTGCACTCTGTCTGCCA
>Hoch_g2w_1_PG1_Linear_2200_1518
CTCATTCCAAACAGTTACTGTGTGATTGGCAGATGGTCTCAAGGCAGCCGGATCCCACACTGAGGCATTCTTCTCATCTCCTCAATGGGAGTTCCAAGCCACTTCTTATCTGGAGAAAGGTGAGCAGGAACGTATTTAGGGATCTTCCTTTCTGTTCTTTGATGTTTGGTTTCCATTGTTCTTTTCTGAGAGAGATGGACTGCGCGTCCTTCTCAGCGCCTGCCTGCACCATTCCCTCTCTGCCGCTGCCTGCTTCTGCAATTGCTGATCCGCCGGCCTCCCAAGTAGGCCGTAAACACTCGCCTGCTTTCTCTCTTCCACTGGCACCCCACCTGCCTCAATACGCCGCTTGT
>Hoch_g2w_1_PG1_Linear_2200_1519
CTGCGACATTGTGATGGAATGATTCATCTTCTGTTTCAGGAGTGGTATTGGCTGGGTGCAAATATTTGGCAGACAGAGTGCAATTTTCACCATATCAGGCAAGATGGACTGATATAAATGTTGAGCTTCTGTTTCTTCAAGTACCTGTCTGATTCCGCTGTCTTGATTCCTTCAGTGTCCATCCAACTGGTAATAGTTTTTTGTTTGAAAACTGAGAGAGATGGACTGCGCGTCCTCTTCAGCGCCTGCCTGCACCATTCCCTCTCTGCCGCTGCCTGCTTCTGCAATTGCTGATCCGCCGGCCTCCCAAGTCAGGCCGTCAACACTCGCCTGCTTTCTCTCTTCCACTGGCACCCCACCTGCCTCAATACGCCGCTTGC
>Hoch_g2w_1_PG1_Linear_2200_1520
GTAATGCTAACATTGATCGGTCACCTCAAAATGATGATCACAGTGACACAGATAGTAAAAAGATAGACAATGAACAGTTTCTCACAACTGTAAAGCTTGCAAATGCAAAGCAGACTACAGAAGATGAACAGGCCAGAGAAGCCAAAAGCCACCAGAAGTGCAGCAAGTCTTGCGATCCTGGGGAAGACTGTGCAAGTTGTCAGCAAGATGAGATAGATGTGGTGCCAGAGAGTCCATTGTCAGATGTTGGCTCTGAGGATGTTGGTACTGGGCCAAAAAATGACAACAAATTGACTAGACAAGAAAGTTGCCTAGGAAATTCTCCTCCATTGAGAAGGAAAGTGAACCCGAGTCACCGATGGATGTGGATAATTCTAAAAATAGTTGTCAAGACTCAGAAGCAGATGAGGAGACAAGTCCAGGTTTTGATGAACAAGAAGATGGTCATTCCTCCCAAACAGCAAATAAACCTTCAAGGTTCCAAGCAAGAGACGCTAACATGATTCAGGAAACGGTACTCTACTAAGGGCGGTGAAGTTAGATTACATTTCCAATTTGAAGGAGGAGAGCGCACTGGAATGAATGATTTAAATGCTAAACTACCTGGAAATATTTCTAGCCTGAATGTAGAATGCAGAAATTCTAAGCAACATGGAAAAAAGGATTCTAAAATCACAGATCATTTCATGAGACTGCCCAAAGCAGAGGACAGAAGAAAAGAACAGTGGGAAACCAAACATCAAAGAACAGAAAGGAAGATCCCTAAATACGTTCCACCTCGCCTTTCCAGATAAGAAGTGGCTTGGAACTCCCATTGAGGAGATGAGAGGATCCCCTCGGTGTGGGATCCGGCTGCCTCTCTTGAGACCATCTGCCAATCACACAGTAACTATTCGGGTAGATCTTTTGCGAGCAGGAGAAGTTCCTAAACCTTTTCCAACACATTATAAAGATTTGTGGGATAACAAGCATGTTAAAATGCCTTGTTCAGAACAAAATTTGTACCCAGTGGAAGATGAGAATGGTGAGCGAACTGCGGGGAGCCGGTGGGAGCTCATTCAGACTGCACTTCTCAGACAAATTTACACGACCCCAAAACTTGAAGGATGCTATTCTGAAATACAATGTGGCATATTCTAAGAAATGGGACTTTACAGCTTTGATCGATTTCTGGGATAAGGTACTTGAAGAAGCAGAAGCTCAACATTTATATCAGTCCATCTTGCCTGATATGGTGAAAATTGCACTCTGTCTGCCAAATATTTGCACCCAGCCAATACCACTCCTGAAACAGAAGATGAATCATTCCATCACAATGTCGCAGAAACAGGTTCCAGTCTTTTAGCTAATGCTTTCTTCTGCACATTTCCACGACGAAATGCTAAGATGAAATCGGAGTATTCTAGTTACCCAGACATTAACTTCAATCGATTGTTTGAGGGACGTTCATCCA
>Hoch_g2w_1_PG1_Linear_2200_1521
GCTAGAAGGACGCGCAGTCCATCTCTCTGAGATAAGAAGTGGCTTGGAACTCCCATTGAGGAGATGAGAAGAATGCCTCAGTGTAGATCCGCTCCTCTCTTAGAGACCATCTGCCACAGTAACTATTTGGAATGGTGAGCGAACTGCGGGGAGCCGAGTGGGAGCTCATTCAGACTGCACTTCTCAACAAATTTACACGACCCCAAAACTTGAAGGATATTCTGAAATACACTGTGGCGTGTACAATGGGACTTTACAGCTTTGATCGATTTCTGGGATAAGCTTCGAACCTCTCATTTGGAGTTCAGTGGAAATTTAACCTTTTTGGACCTCTTCCCTTTCGTCACTCACAGTCTCTGGAATCATAAGGTACTTGAAGAAACAGAAGCTCAACATTTATATGAGTCCATCTTGCCTGATATGGTGAAAATTGCCACTCTGTCTGCCAAATATTTGCACCCAGCCAATACCACTCCTGAAACAGAAGATGAATCATTCCATCACAATGTCGCAGGAACAGATTGCCAGTCTTTTAGCTAATGCTTTCTTCTGCACATTTCCACGATGAAATGCTCAGATGAAATCGGAGTATTCTAGTTACCCAGACATTAACTTCAATCGATTGTTCGAGGATGCGGTT
>Hoch_g2w_1_PG1_Linear_2200_1522
TCAAATAATTTATAAAGGAATCAAGACAGCGGAATCAGAAAGTTTGGATAGTAAAGAAAACAACAATACAAGAATAGAATCCATGATGAGTTCTGTACAAAAAAGATAACTTTTACCAACATAATGTAGAAAAATTAGAAAATGTTTCTCAGCTAAGTCTTGATAAGTCACCCACTGAAAAAAGTACACAGTATTTGAACCAGCATCAGACTGCAGCAATGTGTAAGTGGCAAAATGAAGGGAAACACACGGAGCAGCTTTTGGAAAGTGAACCTCAAACAGTAACCCTGGTACCAGAGCAGTTTAGTAATGCTAACATTGATCGGTCACCTCAAAATGATGATCACAGTGACACAGATAGTGAAGAGAATAGAGACAATCAACAGTTTCTCACAACTGTAAAGCTTAAATGCAAAGCAGACTACAGAAGATGAACAGGCCAGAGAAGCCAAAAGCCACCAGAAGTGCAGCAAGTCTTGCGATCCTGGGGAAGACTGTGCAAGTTGTCAGCAAGATGAGATAGATGTGGTGCCAGAGAGTCCATTGTCAGATGTTGGCTCTGAGGATGTTGGTACTCGGCCAAAAAATGACAACAAATTGACTAGACAAGAAAGTTGCCTAGGAAATTCTCCTCCATTTGAGAAGGAAAGTGAACCCGAGTCACCGATGGATGTGGATAATTCTAAAAATAGTTGTCAAGACTCAGAAGCAGATGAGGAGACAAGTCCAGGTTTTGATGAACAAGAAGATGGTAGTTCCTCCCAAACAGCAAATAAACCTTCAAGGTTCCAAGCAAGAGACGCTGACATTGAATTTAGGAAACGGTACTCTACTAAGGGCGGTGAAGTTAGATTACATTTCCAATTTGAAGGAGGAGAGAGTCGCACTGGAATGAATGATTTAAATGCTAAATTACCTGGAAATGTTCTAGCCTGAATGTAGAATGCAGAAATTCTAAGCAACATGGAAAAAAGGATTCTAAAATCACAGATCATTTCATGAGACTGCCCAAAGCAGAGGACAGAAGAAAAGAACAGTGGGAAACCAAACATCAAAGAACAGAAAGGAAGATCCCTAAATACGTTCCACCTCACCTTTCTCCAGATAAGAAGTGGCTTGGAACTCCCATTGAGGAGATGAGAAGAATGCCTCGGTGTGGGATCCGGCTGCCTCTCTTGAGACCATCTGCCAATCACACAGTAACTATTCGGGTAGATCTTTTGCGAGCAGGAGAAGTTCCTAAACCTTTTCCAACACATTATAAAGATTTGTGGGATAACAAGCATGTTAAAATGCCTTGTTCAGAACAAAATTTGTACCCAGTGGAAGATGAGAATGGTGAGCGAACTGCGGGGAGCCGGTGGGAGCTCATTCAGACTGCACTTCTCAACAAATTTACACGACCCCAAAACTTGAAGGATGCTATTCTGAAATACAATGTGGCATATTCTAAGAAATGGGACTTTACAGCTTTGATCGATTTCTGGGATAAGGTTCTTGAAGAAGCAGAAGCTCAACATTTATATCAGTCCATCTTGCCTGATATGGTGAAAATTGCACTCTGTCTGCCAAATATTAAGCCACCAATACCACTCCTGAAACAGAAGATGAATCATTCCATCACAATGTCGCAGGAACAGATTGCCAGTCTTTTAGCTAATGCTTTCTTCTGCACATTTCCACGACGAAATGCTAAGATGAAATCGGAGTATTCTAGTTACCCAGACATTAACTTCAATCGATTGTTTGAGGGACATTCATG
>Hoch_g2w_1_PG1_Linear_2200_1523
TATGCCACAAGATGTATTTCGGAGTCACATCCTTGAGTTTTGGGGTCGTGTAAATTTGTTGAGAAGTGCAGTCTGAATGAGCTCCCGCCGGCTCCCCGCAGTTCGCTCACCATTCCAAACAGTTACTGTGTGATTGGCAGATGGTCTCAAGAGAGGCAGCCAGATCCCACACTGAGGCATTCTTCTCATCTCCTCAATGGGAGTTTCAAGCCACTTCTTATACTGGAGAAAGGTGAGGCGGAACGTATTTAGGGATCTTCCTTTCTGTTCTTTGATGTTTGGTTTCCCATTGTTCTTTTCTGAGAGATGGACTGCGCGTCCTTCTCAGCGCCTGCCTGCACCATTCCCTCTCTGCCGCTGCCTGCTTCTGCAATTGCTAATCCGCCGGCCTCCCAAGTCAGGCCGTAAACACTCGCCTGCTTTCTCTCTTCCACTGGCACCCCACCTGCCTCAATAGCCGCTTTG
>Hoch_g2w_1_PG1_Linear_2200_1524
CTGAAATACAATGTGGCATATTCTAAGAAATGGGACTTTACAGCTTTGATCGATTTCTGGGATAAGGTGCTTGAAGAAGCAGAAGCTCAACATTTATATCAGTCCATCTTGCCTGATATGGTGAAAATTGCACTCTGTCTGCCAAATATTTGCACCCAGCCAATACCACTCCTGAAACAGAAGATGAATCATTCCATCACAATGTCGCAGAAACAGGTCCGTCTTTTGACTAATGCTTTCTTCTGCACATTTCCACGACGAAATGCTAAGATGAAATCGGAGTATTCTAGTTACCCAGACATTAACTTCAATCGATTGTTTGAGGGACGTTCATG
>Hoch_g2w_1_PG1_Linear_2200_1525
CGAATAGTTACTGTGTGATTGGCAGATGGTCTCAAGAGAGGCAGCCGGATCCACACCGAGGCATTCTTCTCATCTCCTCAATGGGAGTTCCAAGCCACTTCTTATCTGGAGAAAGGTGAGGTGGAACGTATTTAGGGATCTTCCTTTCTGTTCTTTGATGTTTGGTTTCCCACTGTTCTTTTCTTCTGTCCTCTGCTTTGGGCAGTCTCATGAAATGATCTGTGATTTTAGAATCCTTTTTTCCATGTTGCTTAGAATTTCTGCATTCTACATTCAGGCTAGAAATATTTCCAGGTAGTTTAGCATTTAAATCATTCATTCCAGTGCGACTCTCTCCTCCTTCAAATTGGAAATGTAATCTAACTTCACCGCCCTTAGTAGAGTACCGTTTCCTAAATTCAATGTCAGCGTATCTTGCTGGAACCTTGAAGGTTTATTTGCTGTTTGGGAGGAACTACCATCTTCTTGCTCATCAAAAACCTGGACTTGTCTCCTCATCTGCTTCTGAGTCTTGACAACTATTTTTAGAATTATCCACATCCATCGGTGACTCGGGTTCACTTTCCTTCTCAAATGGAGGAGAATTTCCTAGGCAACTTTCTTGTCTAGTCAATTTGTTGTCATTTTTGGCCCAGTACCAACATCCTCAGAGCCAACATCTGACAATGGACTCTCTGGCACCACATCTCATCTTGCTGACAACTTGCACAGTCTTCCCCAGGATCGCAAGACTTGCTGCACTTCTGGTGGCTTTTGGCTTCTCTGGCCTGTTCATCTTCTGTAGTCTGCTTTGCATTTGCAAGCTTTACAGTTGTAGAAACTGTTGATTGTCTCTATTCTCTTCACTATCTGTGTCACTGTGATCATCATTTTGAGGTGACCGATCAATGTTAGCATTACTAAACTGCTCTGGTACCAGGGTTACTGTTTGAGGTTCACTTTCCAAAAGCTGCTCCGTGTGTTTCCCTTCATTTTGCCACTTACACATTGCTGCAGTCTGATGCTGGTTCAAATACTGTGTACTTTTTTCAGTGGGTGACTTATCAAGACTTAGCTGAGAAACATTTTCTAATTTTTCTACATTATGTTGGTAAAAGTTATCTTTTTGTACAGAACTCATCATGGATTCTATTCTTGTATTGTTGTTTTCTTTACTATCCAAACTTTCTGATTCCGCTGTCTTGATTCCTTTAGTGTCCATCCAACTGGTAATAGTCTTTTGTTTGAAAACAAGCGAGGTGGCGCTGCCTCTGTGCTGTCCCGCCCGCCCTGGGACGCAGGCTGGCGAGGACAGTGGGGACCCTGAACTGCACGTGAGCGTCCTTGGGGTCGAGGACGCGCCTCTGCCTGCTCGGGAAAGCTCCGGGCGTCCGAAGCAGCCGGCGAAGTTGTAGCGGCGCCCAGCGGGGTCGCTTGGTGCAGGGTTCACAGCCGGGGCCCGCATTCATGCTGGGACCAGCAGCGCACTGTCCCGGGCCGGCCCGGGCGAGAGCCTCATTCACTAACCCTGAGAGAGATGGACTGCGCCTCCTTCTCAGCGCCTGCCTGCACCATTCCCTCTCTGCCGCTGCCTGCTTCTGCAATTGCTGATCCGCCGGCCTCCCAAGTCAGGCCGTAAACACTCGCCTGCCTTCCCTCTTCCACTGGCACCCCACCTGCCTCAATGCGCCGCTTTGT
>Hoch_g2w_1_PG1_Linear_2200_1526
CCAATCACACAGTAACTGTTTGGAATGGTGAGCGAACTGCGGGAGCCGGTGGGAGCTCATTCAGACTGCACTTCTCAACAAATTTACACGACCCCAAAACTTGAAGGATGCTATTCTGAAATACACTGTGGCATATTCTAAGAAATGGGACTTTACAGCTTTGATCGATTTCTGGGATAAGCTTTCGAACCTCTGATTTGGAGTTCAGTGGAAATTTAACCTTTTTGGACCTCTTCCCTTGGTGACTCACAGTCTGGAATCATAAGGTACTTGAAGAAACAGAAGCTCAACATTTATATCAGTCCATCTTGCCTGATATGGTGAAAATTGCACTCTGTCTGCCAAATATTTGCACCCAGCCAATACCACTCCTGAAACAGAAGATGAATCATTCCATCACAATGTCGCAGGAACAGATTGCCAGTCTTTTAGCTAATGCTTTCTTCTGCACATTTCCACGATGAAATGCTCAGATGAAATCGGAGTATTCTAGTTACCCAGACATTAACTTCAATCGATTGTTTGAGGACGTTGCATTGT
>Hoch_g2w_1_PG1_Linear_2200_1527
TTGAAGGATGTTATCTTGAAATTCACTGTAGTGTACAAGAAATGGGACTTTACAGCTTTGATCGATTTCTAAATCCGTGTGAAAAAACAGAAACTCAACATTTATATCAGTCCATCTTGCCTGATATGGTGAAAATTGCACTCTGTCTGCAATATTTGCACCCAGCCAATACCACTCCTGAAACAGAAGATGAATCATTCCATCACAATGTCGCAGGAACAGATTGCCAGTCTTTTAGCTAATGCTTTCTTCTGCACATTTCCACGATGAAATGCTCAGATGAAATCGGAGTATTCTAGTTACCCAGACATTAACTTCAATCGATTGTTTGAGGACATTCATG
>Hoch_g2w_1_PG1_Linear_2200_1528
TTCAGAATAGCATCCTTCAAGTTTTGGGGTCGTGTAAATTTGTTGAGAAGTGCAGTAAATAAGCTCCCGCCGGTTCCCCGCAGTTCGCTCACCATTCCAAATAGTTACTGTGTGATTGGCAGATGGTCTCAGAGGCAGCCGGATCCCGCGCTTGGCATTCTTCTCATCTCCTCAATGGGAGTTCCAAGCCACTTCTTATCTGGAGAAAGGTGAGGCGGAACGTATTTCAGGGATCTTCCTTTCTGTTCTTTGATGTTACATTTGCCATTTCTCTGAGAGAGATGGACTGCGCGTCCTTCTCAGCGCCTGCCTGCACCATTCCCTCTCTGCCGCTGCCTGCTTCTGCAATTGCTGATCCGCCGGCCTCCCAAGTCAGGCCGTAAACACTCGCCTGCTTTCTCTTTTCCACTGGCACCCCACCTGCCTCAATGCGCCACTTG
>Hoch_g2w_1_PG1_Linear_2200_1529
GTGAGCGAACTGCTGGGGGACCCGTGGGAGCTCATTAGACTGCACTTCTCAACAAATTTACACGACCCCAAAACTTGAAGGATGCTATTCTGAAATACAATGTGGCATATTCTAAGAAATGGGACTTTACAGCTTTGATCGATTTCTGGGATAAGGTACTTGAAGAAGCAGAAGCTCAACATTTATATCAGTCCATCTTGCCTGATATGGTGAAAATTGCACTCTGTCTGCCAAATATTTGCACCCAGCCGATTCCACTCCTGAACAGAAGATGAATCATTCCATCACAATGTCGCAGGAACAGATTGCCAGTCTTTAGCTAATGCTTTCTTCTGCACATTTCCACGACGAAATGCTAAGATGAAATCGGAGTATTCTAGTTACCGAGACATTAACTTCAATCGATTGTTTGAGGGACGTTAGTG
>Hoch_g2w_1_PG1_Linear_2200_1530
TTTCACCCAACACTTCCACTGTTTTCGCATTTATCGTGAAACGCTTTCGCGTTTTTCGTGCGCCGCTTCACTGGGTGCAATTTTTGGCAGACAGAGTGCAATTTTCACCATATCAGGCAAGATGGACTGATATAAATGTTGAGCTTCTGTTTCTTCAAGTACCTGAGAGAGATGGACTGCGCGTCCTTCTCAGCGCCTGCCTGCACCATTCCCTCTCTGCCGCTGCCTGCTTCTGCAATTGCTGATCCGCCGGCCTCCCAAGTCAGGCCGTAAACACTCGCCTGCTTTCTCTCTTCCACTGGCACCCCACCTGCCTCAATGCGCCGCTTTG
>Hoch_g2w_1_PG1_Linear_2200_1531
GCTGGGGAAGACTGTGCAAGTTGTCAGCAAGATGAGATAGATGTGGTGCCAGAGAGTCCATTGTCAGATGTTGGCTCTGAGGATGTTGGTACTGGGCCAAAAAATGACAACAAATTGACTAGACAAGAAAGTTGCCTAGGAAATTCTCCTCCATTTGAGAAGGAAAGTGAACCCGAGTCACCGATGGATGTGGATAATTCTAAAAATAGTTGTCAAGACTCAGAAGCAGATGAGGAGACAAGTCCAGGTTTTGATGAACAAGAAGATGGTGATTCCTCCCAAACAGCAAATAAACCTTCAAGGTTCCAAGCAAGAGACGCTGACATTGAATTTAGGAAACGGTACTCTACTAAGGGCGGTGAAGTTAGATTACATTTCCAATTTGAAGGAGGAGAGAGTCGCACTGGAATGAATGATTTAAATGCTCAAGCCCTCTGGAAATATTTCTAGCCTGAATGTAGAATGCAGAAATTCTAAGCAACATGGAAAAAAGGATTCTAAAATCACAGATCATTCATGAGACTGCCCAAAGCAGAGGACAGAAGAAAAGAACAGTGGGAAACCAAACATCAAAGAACAGAAAGGAAGATCCCTAAATACGTTCCACCTCACCTTTCTCCAGATAAGAAGTGGCTTGGAACTCCCATTGAGGAGATGAGAAGAATGCCTCAGTGTCAGGGATCCGGCTGCCTCTCTTGAGACCATCTGCCAATCACACAGTAACTATTCGGGTAGATCTTTTGCGAGCAGGAGAAGTTCCTAAACCTTTTCCAACACATTATAAAGATTTGTGGGATAACAAGCATGTTAAAATGCCTTGTTCAGAACAAAATTTGTACCCAGTGGAAGATGAGAATGGTGAGCGAACTGCGGGGAGCCGGTGGGAGCTCATTCAGACTGCACTTCTCAACAAATTTACACGACCCCAAAACTTGAAGGATGCTATTCTGAAATACAATGTGGCATATTCTAAGAAATGGGACTTTACAGCTTTGATCGATTTCTGGGATAAGGTACTTGAAGAAGCAGAAGCTCAACATTTATATCAGTCCATCTTGCCTGATATGGTGAAAATTGCACTCTGTCTGCCAAATATTTGCACCCAGCCAATACCACTCCTGAAACAGAAGATGAATCATTCCATCACAATGTCGCAGGAACAGATTGCCAGTCTTTTAGCTAATGCTTTCTTCTGCACATTTCCACGACGAAATGCTAAGATGAAATCGGAGTATTCTAGTTACCCAGACATTAACTTCAATCGATTGTTTGAGGGACGTTCATGAA
>Hoch_g2w_1_PG1_Linear_2200_1532
CTTGGTGACTCACAGTCTCTGGAATCATAAGGTACTTGAAGAAACAGAAGCTCAACATTTATATCAGTCCATCTTGCCTGATATGGTGAAAATTGCACTCTGTCTGCCAAATATTTGCACCCAGCCAATACCACTCCTGAAACAGAAGATGAATCATTCCATCACAATGTCGCAGGAACAGATTGCCAGTCTTTTAGCTAATGCTTTCTTCTGCACATTTCCACGATGAAATGCTCAGATGAAATCGGAGTATTCTAGTTACCCAGACATTAACTTCAATCGATTGTTTGAGGGACGTTCATG
>Hoch_g2w_1_PG1_Linear_2200_1533
CTTAGCATTTCGTCGTGGAAATGTGCAGAAGAAAGCATTAGCTAAAAGACTGGCAATATCTTCTGCGACATTGTGATGGAATGATTCATCTTCTGTTTCAGGAGTGGTATTGGCTGGGTGCAAATATTTGGCAGACAGAGTGCAATTTTCACCATATCAGGCAAGATGGACTGATATAAATGTTGAGCTTCTGCTTCAAGTACCTTATCCCAGAAATCGATCAAAGCTGTAAAGTCCCATTTCTTAGAATATGCCATTGTATTTCAGAATAGCATCCTTCAAGTTTTGGGGTCGTGTAAATTTGTTGAGAAGTGCAGTCTGAATGAGCTCCCACCGGCTCCCCGCAGTTCGCTCACCATTCTCATCTTCCACTGGGTACAAATTTTGTTCTGAACAAGGCATTTTAACATGCTTGTTATCCCACAAATCTTTATAATGTGTTGGAAAAGGTTTAGGAACTTCTCCTGCTCGCAAAAGATCTACCCGAATAGTTACTGTGTGATTGGCAGATGGTCTCGAGGCAGCCGGATCCCACACCGAGGCATTCTTCTCATCTCCTCAATGGGAGTTCCAAGCCACTTCTTATCTGGAGAAAGGTGAGGTGGAAAGTATTTAGGGATCTTCCTTTCTGTTCTTTGATGTTTGGTTTCCCACTGTTCTTTTCTTCTGTCCTCTGCTTTGGGCAGTCTCATGAAATGATCTGTGATTTTAGAATCCTTTTTTTCCATGTTGCTTAGAATTTCTGCATTCTACATTCAGGCTAGAAATATTTCCAGGTAGTTTAGCATTTAAATCATTCATTCCAGTGCGACTCTCTCCTCCTTCAAATTGGAAATGTAATCTAACTTCACCGCCCTTAGTAGAGTACCGTTTCCTAAATTCAATGTCAGCGTCTCTTGCTTGGAACCTTGAAGGTTTATTTGCTGTTTGGGAGGAACTACCATCTTCTTGTTCATCAAAACCTGGACTTGTCTCCTCATCTGCTTCTGAGTCTTGACAACTATTTTTAGAATTATCCACATCCATCGGTGACTCGGGTTCACTTTCCTTCTCAAATGGAGGAGAATTTCCTAGGCAACTTTCTTGTCTAGTCAATTTGTTGTCATTTTTTGGCCCAGTACCAACATCCTCAGAGCCAACATCTGACAATGGACTCTCTGGCACCACATCTATCTCATCTTGCTGACAACTTGCACAGTCTTCCCCAGGATCGCAAGACTTGCTGCACTTCTGGTGGCTTTTGGCTTCTCTGGCCTGTTCATCTTCTGTAGTCTGCTTTGCATTTCAGTTGTGAGAAACTGTTGATTGTCTCTATTCTCTTCACTATCTGTGTCACTGTGATCATCATTTTGAGGTGACCGATCAATGTTAGCATTACTAAACTGCTCTGGTACCAGGGTTACTGTTTGAGGTTCACTTTCCAAAAGCTGCTCCGTGTGTTTCCCTTCATTTTGCCACTTACACATTGCTGCAGTCTGATTCTGGTTCAAATACTGTGTACTTTTTTCAGTGGGTGACTTATCAAGACTTAGCTGAGAAACATTTTCTAATTTTTCTACATTATGTTGGTAAAAGTTATCTTTTTGTACAGAACTCATCATGGATTCTATTCTTGTATTGTTGTTTTCTTTACTATCCAAACTTTCTGATTCCGCTGTCTTGATTCCTTT
>Hoch_g2w_1_PG1_Linear_2200_1534
TGCAGTCTGAATGAGCTCCCACCGGCTCCCCGCAGTTCGCTCACCATTCCAAATAGTTACTGTGTGATTGGCAGATGGTCTCAAGAGAGGCAGCCGGATCCCACACTGAGGCATTCTTCTCATCTCCTCAATGGGAGTTCCAAGCCACTTCTTATCTGGAGAAAGGTGAGGCGGAACGTCTTTAGGGATCTTCCTTTCTGTTCTTTGATGTTTGGTTTCCCATTGTTCTTTTCTTTCTGTCCTCTGCTTTGGGCAGTCTCATGAAATGATCTGTGATTTTAGAATCCTTTTTTCCATGTTGCTTAGAATTTCTGCATTCTACATTCAGGCTAGAAATATTTCCAGGTAGTTTAGCATTTAAATCATTCATTCCAGTGTGACTCTCTCCTCCTTCAAATTGGAAATGTAATCTAACTTCACCGCCCTTAGTAGAGTACCGTTTCCTGAATTCAATGTCAGCGTCTCTTGCTTGGAACCTTGAAGGTTTATTTGCTGTTTGGGAGGAACTACCATCTTCTTGTTCATCAAAACCTGGACTTGTCTCCTCATCTGCTTCTGAGTCTTGACAACTATTTTTAGAATTATCCACATCCATCGGTGATTCGGGTTCACTTTCCTTCTCAAATGGAGGAGAATTTCCTAGGCAACTTTCTTGTCTAATCAATTTGTTGTCATTTTTTGACCCAGTACCAACATCCTCAGAGCCAACATCTGACAATGGACTCTTTGGCACCACGTCTATCTCATCTTGCTGACAACTTGCACAGTCTTCCCCAGGATGGCAAGACTTGCTGCACTTCTGGTGGCTTTTGGCTTCTCTGGCGTGTTCATCTTCCGTAGTCTGCTTTGCATTTGCAAGCTTTACAGTTGTGAGAAACTGTTGATTGTCTCTATTCTCTTCACTATCTGTGTCATTTGAGTGGTCTCATTTTGAGGTGACCGATCAATGTTGGCGTTTCTTAAACTGCTCTGGTACCAGGGTTACTGTTTGAGGTTCACTTTCCAAAAGCTGCTCCGTGTGTTTCCCTTCATTTTGCCACTTACACATTGCTGCAGTCTGATGCTGGTTCAAATACTGTGTACTTTTTTCAGTGAGTGACTTATCAAGACTTAGCTGAGAAACATTTTCTAATTTTTCTACATTATGTTGGTAAAAGTTATCTTCTTGTACAGAACTCATCATGGATTCTATTATTGTATTGTTGTTTTCTTTACTATCCAAACTGAGAGAGATGGACTGCGCGTCCTTCTCAGCACCTGCCTGCACCATTCCCTCTCTGCCGCTGCCTGCTTCTGCAATTGCTGATCCGCCGGCCTCCCAAGTCAGGCCGTAAACACTCGCCTGCTTTCTCTCTTCCACTGGCACCCCACCTGCCTCAATGCGCCGCTTTGA
>Hoch_g2w_1_PG1_Linear_2200_1535
GGCGAGTGTTTACGGCCTGACTTGGGAGGCCGGCGGATCAGCAATTGCAGAAGCAGGCAGCGGCAGAGAGGGAATGGTGTAGGCAGGCGCTGAGAAGGACGCGCAGTCAGGTACCTCTCAGATAAGAAGTGGCTTGGAACTCCCATTGAGGAGATGAGAAGAATGCCTCAGTGTGGGATCCGGCTGCCTCTCTTGAGACCATCTGCCAATCACACAGTAACTATTTGGAATGGTGAGCGAACTGCGGGGAGCCGGTGGGAGCTGACTCAGACTGCACTTCTCAACAAATTTACACGACCCCAAAACTTGAAGGATGCTATTCTGAAATACACTGTGGCATATTCTAAGAAATGGGACTTTACAGCTTTGATCGATTTCTGGGATAAGCTTTCGAACCTCTGATTTGGAGTTCAGTGGAAATTTAACCTTTTTGGACCTCTTCCCTTGGTGACTCACAGTCTCTGGAATCATAAGGTACTTGAAGAAACAGAAGCTCAACATTTATATCAGTCCATCTTGCCTGATATGGTGAAAATTGCACTCTGTCTGCCAAATATTTGCACCCAGCCAATACCACTCCTGAAACAGAAGATGAATGATTCCATCACAATGTCGCAGGAACAAGATTGCCAGTCTTTTAGCTAATGCTTTCTTTTTACTGCACGTTTCCACGATGAAATGCTCAGATGAAATCGGAGTATTCTAGTTACCCAGACATTAACTTCAATCGATTGTTTGAGGGACATTAGTGG
>Hoch_g2w_1_PG1_Linear_2200_1536
AGCGGATAGATGGGGGGGCTTAGTCAGACTGCACTTCTCAACAAATTTACACGACCCAAAACTTGAAGGATGCTATTCTGAAATACACTGTCGTGTACAATGGGACTTTACAGCTTTGATCGATTTCTGGGATAAGCTTTCGAACCTCTGATTTGAGAATCAGTGGAAATTTAAGCCTTTTCAACCTGTTCGCTTGATCATTCACAGTCTTCTGGAATCATAAGGTACTTGAAGAAACAGAAGCTCAACATTTATATCAGTCCATCTTGCCTGATATGGTGAAAATTGCACTCTGTCTGCCAAATATTTGCACCCAGCCAATACCACTCCTGAAACAGAAGATGAATCATTCCATCGCAATCGCCGGGACAAGATTGCCAGTCTTTTAGCTAATGCTTTCTTCTGCACATTTCCACGATGAAATGCTCAGATGAAATCGGAGTATTCTAGTTCGACATTAACTTCAATCGATTGTTTGAGGGACATTCATA
>Hoch_g2w_1_PG1_Linear_2200_1537
GTGGAAGGGAAGGCGGGCAAGTGTTTCGGCCTAACTTGGGAGGCCGGCGGATCAGCAATTGCAGAAGCAGGCAGCGGCAGAGAGGGAATGGTGCAGGCAGGCGCTGAGAAGGAGGCGCAGTCCATCTCTCTCAGGGTTAGTGAATGAGGCTCTCCGCCCGGGCCGGCCCGGAACGTGTAGTGCTGGTCCCAGCATGAATGCGGGCCCCGGCTGTGAACCCTGCCGCCGACGACCCGCTGGGGCGCCGCTACAACTTCGCCGGCTGCTTCGGACGCCCGGAGCTTTCCCAGCAGGCAGAGGCGCCGTCCTCGACCCCAAGGACGCTCACGTGCAGTTCAGGGTCCCACCGTCCTCGCCAGCCTGCGTCCCAGGGCGGGCGGGACAGCACAGAGGCAGCGCCACCTCGCTTGGTACTTGAAGAAGCAGAAGCTCAACATTTATATCAGTCCATCTTGCCTGATATGGTGAAAATTGCACTCTGTCTGCCAAATATTTGCACCCAGCCAATACCACTCCTGAAACAGAAGATGAATCATTCCATCACAATGTCGCAGGAACAGATTGCCAGTCTTTTAGCTAATGCTTTCTTCTGCACATTTCCACGACGAAATGCTAAGATGAAATCGGAGTATTCTAGTTACCCCGACATTAACTTCAATCGATTGTTTGAGGACATTCATG
>Hoch_g2w_1_PG1_Linear_2200_1538
AGATCACAGCTGGTATCATCATTTTGAGGTGACCGATCAATGTTAGCATTACTAAACTGCTCTGGTACCAGGGTTACTGTTTGAGGTTCACTTTCCAAAAGCTGCTCCGTGTGTTTCCCTTCATTTTGCCACTTACACATTGCTGCAGTCTGATGCTGGTTCAAATACTGTGTACTTTTCAGTGGGTCACTTATCAAGACTTAGCTGAGAAACATTTTCTAATTTTTCTACATTATGTTGGTAAAAGTTATCTTTTTGTACAGAACTCATCATGGATTCTATTCTTGTATTGTTGTTTTCTTACTATCCAAACTTTCTGATTCCGCTGTCTTGATTCCTTTAGTGTCCATCCAACTGGTAATAGTCTTTTGTTTGAAAACTCAATGCGCCGCTTTGT
>Hoch_g2w_1_PG1_Linear_2200_1539
TCGGACCTGCACTTCTCAACAAATTTACACGACCCCAAAACTTGAAGGATGCTATTCTGAAATACACTGTGGCATATTAAGAAATGGGACTTTACAGCTTTGATCGATTTTCTGGGATAAGCTTCTCGAACCTCTGATTTGGAGTTCAGTGGAAATTTAACCTTTTTGGACCTCTTCCCTTGGTGACTCACAGTCTCTGGAATCATTAAGGTTGTTGAAAAAACAGAAGCTCAACATTTATATCAGTCCATCTTGCCTGATATGGTGAAAATTGCACTCTGTCTGCCAAATATTTGCACCCAGCCAATACCACTCCTGAAACAGAAGATGAATCATTCCATCACAATGTCGCAGGAACAGATTGCCAGTCTTTTAGCTAATGCTTTCTTCTGCACATTTCCACGATGAAATGCTCAGATGAAATCGGAGTATTCTAGTTACCCAGACATTAACTTCAATCGATTGCTTGAGACGTGGTG
>Hoch_g2w_1_PG1_Linear_2200_1540
ATGAGATAGATGTGGCCAGAGAGTCCATTGTCAGATGTTGGCTCTGAGGATGTTGGTACTGGGCCAAAAAATGACAACAAATTGACTAGACAAGAAAGTTGCCTAGGAAATTCTCCTCCATTGAGAAGGAAAGTGAACCCGAGCCACCGATGGATGTGGATAATTCTAAAAATAGTTGTCAAGACTCAGAAGCAGATGAGGAGACAAGTCCAGGTTTTGATGAACAAGAAGATGGTAGTTCCTCCCAAACAGCAAATAAACCTTCAAGGTTCCAAGCAAGAGACGCTGACATTGAATTTAGGAAACGGTACTCTACTAAGGGCGGTGAAGTTAGATTACATTTCCAATTTGAAGGAGGAGAGAGTCGCACTGGAATGAATGATTTAAATGCTAAACTACCTGGAAATATTTCTAGCCTGAATGTAGAATGCAGAAATTCTAAGCAACATGGAAAAAAGGATTCTAAAATCACAGATCATTTCATGAGACTGCCCAAAGCAGAGGACAGAAGAAAAGAACAGTGGGAAACCAAACATCAAAGAACAGAAAGGAAGATCCCTAAATACGTTCCACCTCACCTTTCTCCAGATAAGAAGTGGCTTGGAACTCCCATTGAGGAGATGAGAAGAATGCCTCGGTGTGGGATCCGGCTGCCTCTCTTGAGACCATCTGCCAATCACACAGTAACTATTCGGGTAGATCTTTTGCAAGCAGGAGAAGTTCCTAAACCTTTTCCAACACATTATAAAGATTTGTGGGATAACAAGCATGTTAAAATGCCTTGTTCAGAACAAAATTTGTACCCAGTGGAAGATGAGAATGGTGAGCGAACTGCGGGGAGCCGGTGGGAGCTCATTCAGACTGCACTTCTCAACAAATTTACACGACCCCAAAACTTGAAGGATGCTATTCTGAAATACAATGTGGCATATTCTAAGAAATGGGACTTTACAGCTTTGATGGATTTATGGGATAAGGTACTTGAAGAAGCAGAAGCTCAACATTTATATCAGTCCATCTTGCCTGATATGGTGAAAATTGCACTCTGTCTGCAAATATTTGCACCCAGCCAATACCACTCCTGAAACAGAAGATGAATCATTCCATCACAATGTCGCAGGAACAGATTGCCAGTCTTTTAGCTAATGCTTTCTTCTGCACATTTCCACGACGAAATGCTAAGATGAAATCGGAGTATTCTAGTTACCCAGACATTAACTTCAATCGATTGTTTGAGGGACGTTAGTCA
>Hoch_g2w_1_PG1_Linear_2200_1541
TTGGGGTCGAGGACGCGCCTCTGCCTGCTGGGAAAGCTCCGGGCGTCCGAAGCAGCCGGCGAAGTTGTAGCGGCGCCCCAGCGGGGTCGCTTGGTGCAGGGTTCACAGCCGGGGCCCGCATTCAGTGCTGGGACCAGCAGCGCACTGTCCCCGGGCCGGCCCGGGCGGAGAGCCTCATTCACTAACCCTGAGAGAGATGGACTGCGCCTCCTTCTCAGCGCCTGCCTGCACCATTCCCTCTCTGCCGCTGCCTGCTTCTGCAATTGCTGATCCGCCGGCCTCCCAAGTCGGCCGTAAACACTCGCCTGCCTTCCCTCTTCCACTGGCACCCCACCTGCCTCAATGCGCCGCTTTG
>Hoch_g2w_1_PG1_Linear_2200_1542
TCCATGTGCTTAGAATTTCTGCATTCTACATTCAGGCTAGAAATATTTCCAGGTAGTTTAGCATTTAAATCATTCATTCCAGTGCGACTCTCTCCTCCTTCAAATTGGAAATGTAATCTAACTTCACCGCCCTTAGTAGAGTACCGTTTCCTAAATTCAATGTCAGCGTCTCTTGCTTGGAACCTTGAAGGTTTATTTGCTGTTTGGGAGGAACTACCATCTTCTTGTTCATCAAAACCTGGACTTGTCTCCTCATCTGCTTCTGAGTCTTGACAACTATTTTTAGAATTATCCACATCCATCGGTGACTCGGGTTCACTTTCCTTCTCAAATGGAGGAGAATTTCCTAGGCAACTTTCTTGTCTAGTCAATTTGTTGTCATTTTTTGGCCCAGTACCAACATCCTCAGAGCCAACATCTGACAATGGACTCTCTGGCACCACATCTATCTCATCTTGCTGACAACTTGCCAGTCTTCCCCAGGATCGCAAGACTTGCTGCACTTCTGGTGGCTTTTGGCTTCTCTGGCCTGTTCATCTTCTGTAGTCTGCTTTGCATTTGCAAGCTTTTACAGTTGTGAGAAACTGTTGATTGTCTCTATTCTCTTCACTATCTGTGTCACTGTGATCATCATTTTGAGGTGACCGATCAATGTTAGCATTACTAAACTGCTCTGGTACCAGGGTTACTGTTTGAGGTTCACTTCCAAAAGCTGCTCCGTGTGTTTCCCTTCATTTTGCCACTTACACATTGCTGCAGTCTGATGCTGGTTCAAATACTGTGTACTTTTTTTCAGTGGGTGACTTATCAAGACTTAGCTGAGAAACATTTTCTAATTTTTCTACATTATGTTGGTAAAAGTTATCTTTTTGTACAGAACTCATCATGGATTCTATTCTTGTATTGTTGTTTTCTTACTATCCAAACAAGCGAGGTGGCGCTGCCTCTGTGCTGTCCCGCCCGCCCTGGGACGCAGGCTGGCGAGGACGGTGGGACCCTGAACTGCACGTGAGCGTCCTTCGGGGTCGAGGACGCGCCTCTGCCTGCTGGGAAAGCTCCGGGCGTCCGAAGCAGCCGGCGAAGTTGTAGCGGCGCCCCAGCGGGGTCGCTGGTGCAGGGTTCACAGCCGGGGCCCGCATTCATGCTGGGACCAGCAGCGCACTGTCCGGCAGGCCGGGCAGAAGCCTCATTCACTAACCCTGAGAGAGATGGACTGCGCCTCCTTCTCAGCGCCTGCCTGCACCATTCCCTCTCTGCCGCTGCCTGCTTCTGCAATTGCTGATCCGCCGGCCTCCCAAGTCAGGCCGTAAACACTCGCCTGCCTTCCCTCTTCCACTGGCACCCCACCTGCCTCAATGCGCCGCTTTGAA
>Hoch_g2w_1_PG1_Linear_2200_1543
CCCAGTATCTTCTCCTCCTTCAAATTGGAAATGTAATCTAACTTCACCGCCCTTAGTAGAGTACCGTTTCCTAAATTCAATGTCAGCGTCTCTTGCTTGGAACCTTGAAGGTTTATTTGCTGTTTGGGAGGAACTACCATCTTCTTTGTTCATCAAAACCTGGACTTGTCTCCTCATCTGCTTCTGAGTCTTGACAACTATTTTTACGAGTCTCACATCCATCGGTGACTGGGTTCACTTTCCTTCTCAAATGGAGGAGAATTTCCTAGGCAACTTTCTTGTCTAGTCAATTTGTTGTCATTTTTTGGCCCAGTACCAACATCCTCAGAGCCAACATCTGACAATGGACTCTCTGGCACCACATCTATCTCATCTTGCTGACAACTTGCACAGTCTTCCCCAGGATCGCAAAGCTGCTGCACTTCTGGTGGCTTTTGGCTTCTCTGGCCTGTTCATCTTCTGTAGTCTGCTTTGCATTTGCAAGCTTTACAGTTGTGAGAAACTGTTGATTGTCTCTATTCTCTTCACTATCTGTGTCACTGTGATCATCATTTTGAGGTGACCGATCAATGTTAGCATTACTAAACTGCTCTGGTACCAGGGTTACTGTTTGAGGTTCACTTTCCAAAAGCTGCTCCGTGTGTTTCCCTTCATTTTGCCACTTACACATTGCTGCAGTCTGATGCTGGTTCAAATACTGTGTACTTTTTTCAGTGGGTGACTTATCAAGACTTAGCTGAGAAACATTTTCTAATTTTTCTACATTATGTTGGTAAAAGTTATCTTTTTGTACAGAACTCATCATGGATTCTATTCTTGTATTGTTGTTTTCTTTACTATCCAAACTTTCTGATTCCGCTGTCTTGATTCCTTTAGTGTCCATCCAACTGGTAATAGTCTTTTGTTTGAAAACCTGAGAGAGATGGACTGCGCCTCCTTCTCAGCGCCTGCCTGCACCATTCCCTCTCTGCCGCTGCCTGCTTCTGCAATTGCTGATCCGCCGGCCTCCCCAAGTCAGGCCGTAAACACTCGCCTGCCTTCCCTCTTCCACTGGCACCCCACCTGCCTCGATGCGCCGCTTTGA
>Hoch_g2w_1_PG1_Linear_2200_1544
CCCAAACAGCAAATAAACCTTCAAGGTTCCAAGCAAGAGACGCTGACATTGAATTTAGGAAACGGTACTCTACTAAGGGCGGTGAAGTTAGATTACATTTCCAATTTGAAGGAGGAGAGAGTCGCACTGGAATGAATGATTTAAATGCTAAACTACCTGGAAATATTTCTAGCCTGAATGTAGAATGCAGAAATTCTAAGCAACATGGAAAAAAGGATTCTAAAATCACAGATCATTTCATGAGACTGCCCAAAGCAGAGGACAGAAGAAAAGAACAGTGGGAAACCAAACATCAAAGAACAGAAAGGAAGATCCCTAAATACGTTCCACCTCACCTTTCTCCAGATAAGAAGTGGCTTGGAACTCCCATTGAGGAGATGAGAAGAATGCCTCGGTGTGGGATCCACTCCTCTTGAGACCATCTGCCAATCACACAGTAACTATTCGGGTAGATCTTTTGCGAGCAGGAGAAGTTCCTAAACCTTTTCCAACACATTATAAAGATTTGTGGGATAACAAGCATGTTAAAATGCCTTGTTCAGAACAAAATTTGTACCCAGTGGAAGATGAGAATGGTGAGCGAACTGCGGGGAGCCGGTGGGAGCTCATTCAGACTGCACTTCTCAACAAATTTACACGACCCCAAAACTTGAAGGATGCTATTCTGAAATACAATGTGGCATATTCTAAGAAATGGGACTTTACAGCTTTGATCGATTTCTGGGATAAGGTACTTGAAGAAGCAGAAGCTCAACATTTATATCAGTCCATCTTGCCTGATATGGTGAAAATTGCACTCTGTCTGCCAAATATTTGCACCCAGCCAATACCACTCCTGAAACAGAAGATGAATCATTCCATCACAATGTCGCAGGAACAGATTGCCAGTCTTACTAATGCTTTCTTCTGCACATTTCCACGACGAAATGCTAAGATGAAATCGGAGTATTCTAGTTACCCAGACATTAACTTCAATCGATTGTTTGAGGGACATTCTCATG
>Hoch_g2w_1_PG1_Linear_2200_1545
GGTGAAATCTTTGGCAGCCAAGTGCGATTTAGCCATCTCGGCAAGATGGACTGATGGATGCGTTGTTTCTTCAAGTACCTTATGATTCCGAGTGGAGTCACAAGGAAGAGGTCCAAAAAGGTTAAATTTCCACTGAACTCCAAATCAGAGGTTCGAAAGCTTATCCAGAAATCGATCAAAGCTGTAAAGTCCCATTTCTTAGAATATGCCACAGTGTATTTCAGAATAGCATCCTTCAAGTTTTGGGTAGTCTAAATTTGTTGAGAAGTGCAGTCTGAATGAGCTCCCACCGGCTCCCCGCAGTTCGCTCACCATTCCAAACAGTTACTGTGTGATTGGCAGATGGTCTCAGAGGCAGCCGGATCCCGCTTGAGGCATTCTTCTCATCTCCTCAATGAGAAATACAAGCCACTTCTTATCTGGAGAAAGGTGAGGCGAGAAGTATTTTCGATATTCCTTTCTGTTCTTTGATGTTTCATCCATTCTTCTTTTGTGAGAGATGGACTGCGCGTCCTTCTCAGCGCCTGCCTGCACCATTCCCTCTCTGCGCCTGCCTGCTTCTGCAATTGCTGATCCGCCGGCCTCCCAGAGTCGGCATAAACACTCGCCTGCTTCTCTCTTCCACTAACCCCACCTGCCTCAATACGCCGCTTGG
>Hoch_g2w_1_PG1_Linear_2200_1546
CTCCTCATCTGCTTCTGAGTCTTGACAACTATTTTTAGAATTATCCACATCCATCGGTGACTCGGGTTCACTTTCCTTCTCAAATGGAGGAGAATTTCCTAGGCAACTTTCTTGTCTAGTCAATTTGTTGTCATTTTTTGGCCCAGTACCAACATCCTCAGAGCCAACATCTGACAATGGACTCTCTGGCACCACATCTATCTCATCTTGCTGACAACTTGCACAGTCTTCCCAGGATCGCAAGACTTGCTGCACTTCTGGTGGCTTTTGGCTTCTCTCGCCTGTTCATCTTCTGTAGTCTGCTTGCATTTGCAAGCTTTACAGTTGTGAGAAACTGTTGATTGTCTCTATTCTCTTCACTATCTGTGTCACTGTGATCATCATTTTGAGGTGACCGATCAATGTTAGCATTACTAAACTGCTCTGGTACCAGGGTTACTGTTTGAGGTTCACTTTCCAAAAGCTGCTCCGTGTGTTTCCCTTCATTTTGCCACTTACACATTGCTGCAGTCTGATGCTGGTTCAAATACTGTGTACTTTTTTTCCATGGTAGCTTTATCAAGACTTAGCTGAGAAACATTTTCTAATTTTTCTACATTATGTTGGTAAAAGTTATCTTTTTGTACAGAACTCATGATGGATTCTATTCTTGTATTGTTGTTTTCTTTACTATCCAAACTTTCTGATTCCGCTGTCTTGATTCCTTTAGTGTCCATCCAACTGGTAATAGTCTTTTGTTTGAAAACAAGCGAGGTGGCGCTGCCTCTGTGCTGTCCCGCCCGCCCTCGGGACGCTGGGCTGGCGAGGACGGTGGGACCCTGAACTGCACGTGAGCGTCCTTGGGGTCGAGGACGCGCCTCTGCCTGCTGGGAAAGCTCCGGGCGTCCGAAGCAGCCGGCGAAGTTGTAGCGGCGCCCCAGCGGGGTCGCTTGGTGCAGGGTTCACAGCCAGGGGCCCGCATTCATGCTGGGACCAGCAGCGCACTGTCCCCGGGCCGGCCCGGGCGGAGAGCCTCATTCACTAACCCTGAGAGATCGACTGCGCCTCCTTCTCAGCGCCTGCCTGCACCATTCCCTCTCTGCCGCTGCCTGCTTCTGCAATTGCTGATCCGCCGGCCTCCCAAGTCAGGCCGTAAACACTCGCCTGCCTTCCCTCTTCCACTGGCACCCCACCTGCCTCAATGCGCCGCTTTGA
>Hoch_g2w_1_PG1_Linear_2200_1547
GAAGTTAATGTCTGGGTAACTGGAATTATCCGATTCATCTTAGCATTTCGTCGTGGAAATGTGCAGAAGAAAGCATTAGCTAAAAGACTGGCAATATCTTCCTGCGACATTGTGATGGAATGATTCATCTTCTGTTTCAGGAGTGGTATTGGCTGGGTGCAAATATTTGGCAGACAGAGTGCAATTTTCACCATATCAGGCAAGATGGACTGATATGGAATACTTTAAGCTCTGCTTCTTCAAGTACCTTATCCCAGAAATGGATCAAAGCTGTAAAGTCCCATTTCTTAGAATATGCCACATTGTATTTCAGAATAGCATCCTTCAAGTTTTGGGGTCGTGTAAATTTGTTGAGAAGTGCAGTCTGAATGAGCTCCACCGGCTCCCCGCAGTTCGCTCACCATTCTCATCTTCCACTGGGTACAAATTTTGTTCTGAACAAGGCATTTTAACATGCTTGTTATCCCACAAATCTTTATAATGTGTTGGAAAAGGTTTAGGAACTTCTCCTGCTCGCAAAAGATCTACCCGAATAGTTACTGTGTGATTGGCAGATGGTCTCAAGAGAGGCAGCCGGATCCCACACCGAGGCATTCTTCTCATCTCCTCGATGGGAATTACAAGCCACTTCTTATCTGGAGAAAGGTGAGGTGGAACGTATTTCAGGGATCTTCCTTTCTGTTCTTTGATGTTTGGTTTTCCACTGTTCTTTTCTTCTGTCCTCTGCTTTGGGCAGTCTCATGAAATGATCTGTGATTTTAGAATCCTTTTTTCCATGTTGCTTAGAATTTCTGCATTCTACATTCAGGCTAGAAATATTTCCAGGTAGTTTAGCATTTAAATCATTCATTCCAGTGCGACTCTCTCCTCCTTCAAATTGGAAATGTAATCTAACTTCACCGCCCTTAGTAGAGTACCGTTTCCTAAATTCAATGTCAGCGTCTCTTGCTTGGAACCTTGAAGGTTTATTTGCTGTTTGGGAGGAACTACCATCTTCTTGTTCATCAAAACCTGGACTTGTCTCCTCATCTGCTTCTGAGTCTTGACAACTATTTAGAATTATCCACATCCATCAGTATTGGGTTCACTTTCCTTCTCAAATGGAGGAGAATTTCCTAGGCAACTTTCTTGTCTAGTCAATTTGTTGTCATTTTTTGGCCCAGTACCAACATCCTCAGAGCCAACATCTGACAATGGACTCTCTGGCACCACATCTATCTCATCTTGCTGACAACTTGCACAGTCTTCCAGGATCGCAAGACTTGCTGCACTTCTGGTGGCTTTTGGCTTCTCTGGCCTGTTCATCTTCTGTAGTCTGCTTTGCATTTGCAAGCTTTACAGTTGTGAGAAACTGTTGATTGTCTCTATTCTCTTCACTATCTGTGTCACTGTGATCATCATTTTGAGGTGACCGATCAATGTTAGCATTACTAAACTGCTCTGGTACCAGGGTTACTGTTTGAGGTTCACTTTCCAAAAGCTGCTCCGTGTGTTTCCCTTCATTTGCCACTTACACATTGCTGCAGTCTGATGCTGGTTCAAATACTGTGTACTTTTTTCAGTGGGTGACTTATCAAGACTTAGCTGAGAAACATTTTCTAATTTTTCTACATTATGTTGGTAAAAGTTATCTTTTTGTACAGAACTCATCATGGATTCTATTCTTGTATTGTTGTTTTCTTACTATCCAAACTTTCTGATTCCGCTGTCTTGATTCCTTT
>Hoch_g2w_1_PG1_Linear_2200_1548
GGCGGGGCGGGACGAGGGGGATGGTACAGGCAGGCGCTGAGAAGGACGCGCAGTCCATCCTCTCTCAGGTCTGAAAACAGAAGCTCAACATTTATATCAGTCCATCTTGCCTGATATGGTGAAAATTGCACTCTGTCTGCCGATTTTTTGCACCCAGCCATTCCACTCCTGAAACAGAAGATGAATCATTCCATCACAATGTCGCAGGAACAAGATTGCCAGTCTTTTAGCTAATGCTTTCTTCTGCACATTTCCACGATGAAATGCTCAGATGAAATCGGAGTATTCTAGTTCTTCCGACATTAACTTCAATCGATTGTTTGAGGGACGTTCATA
>Hoch_g2w_1_PG1_Linear_2200_1549
ACAGCTTTGATCGATTTCTGGATCACTTCGAACCTCTGATTTGGAGTTCAGTGGAAATTTAACCTTTTTGGACCTCTTCCCTTGGTGACTCACAGTCTCTGGAATCATAAGGTACTTGAAGAAACAGAAGCTCAACATTTATATCAGTCCATCTTGCCTGATATGGTGAAAATTGCACTCTGTACCCAAATATTAGCCCGGCCAGAATACCCCGCTCCTGAAACAGAAGATGAATCATTCCATCACAATGTCGCAGGAACAGATTGCCAGTCTTTTAGCTAATGCTTTCTTCTGCACATTTCCACGATGAAATGCTCAGATGAAATCGGAGTATTCTAGTTACCCAGACATTAACTTCAATCGATTGTTTGAGGGACGTTCATA
>Hoch_g2w_1_PG1_Linear_2200_1550
CCTGCGACATTGCTGATCAATGATTCATCTTCTGTTTCAGGAGTGGTATTGGCTGGGTGCAATTTTTTGGCAGGAGAAGCGAGTGCAATTTTCACCATATCAGGCAAGATGGACTGATATAAATGTTGAGCTTCTGTTCTTTTAGATTGCCTTTATCCCAGAAATCGATCAAAGCTGTAAAGTCCCATTTCTTAGAATATGCCACAGTGTATTTCAGAATAGCATCCTTCAAGTTTTGGGGTCGTGTAAATTTTCTGATGCCATGTTGAATGAGCTCCCCCCACCGGCTCCCCGCAGTTCGCTCACCATTCCAAACAGTTACTGTGTGATTGGCAGATGGTCTCAAGAGAGGCAGCCAGATCCACACTGAGGCATTCTTCTCATCTCCTCAATGGGAGTTCCAAGCCACTTCTTATCTGGAGAAAGGTGAGGCGGAACGTATTTACATATCCCTTTCTGTTCTTTGATGTTTGGTTTCCCATTGTTCTTTTCTGAGAGAGATGGACTGCGCGTCCTTCTCAGCGCCTGCCTGCACCATTCCCTCTCTGCCGCTGCCTGCTTCTGCAATTGCTGATCCGCCGGCCTCCCAAGTCAGGCCGTAAACACTCGCCTGCTTTCTCTCTTCCACTGGCACCCCACCTGCCTCAATACACCGCTAT
>Hoch_g2w_1_PG1_Linear_2200_1551
GCTGCTCCGTGTGTTTCCCTTCATTTTGCCACTTACACATTGCTGCAGTCTGATGCTGGTTCAAATACTGTGTACTTTTTTCAGTGGGTGACTCAAGACTTAGCTCGAGAAACATTTTCTAATTTTTCTACATTATGTTGGTAAAAGTTATCTTTTTGTACAGAACTCATCATGGATTCTATTCTTGTATTGTTGTTTTCTTTTCTATCCAAACTTTCTGATTCCGCTGTCTTGATTCCTTTAGTGTCCATCCAACTGGTAATAGTCTTTTGTTTGAAAACAAGCGAGGTGGCGCTGCCTCTGTGCTGTCCCGCCCGCCCTGGGACGCAGGCTGGCGAGGACGGTGGGACCCTGAACTGCACGTGAGCATCCTTGGGGTCGAGGACGCGCCTCTGCCCTGCTGGGAAAGCTCCGGGCGTCCAAGCAGCCGGCGAAGTTGTAGCGGCGCCCCAGCGGGGTCGCTTGGTGCAGGGTTCACAGCCGGGGCCCGCATTCATGCTGGGACCAGCAGCGCACTGTCCCCGGGCCGGCCCGGCAGACCTCATTCACTAACCCTGAGAGAGATGGACTGCGCCTCCTTCTCAGCGCCTGCCTGCACCATTCCCTCTCTGCCGCTGCCTGCTTCTGCAATTGCTGATCCGCCGGCCTCCCAAGTCAGGCCGTAAACACTCGCCTGCCTTCCCTCTTCCACTGGCACCCCACCTGCCTCAATGCGCCGCTTGAT
>Hoch_g2w_1_PG1_Linear_2200_1552
TCACAGATACATTTCATGAGACTGCCCAAAGCAGAGGACAGAAGAAAAGAACAGTGGGAACACAAACATCAAAGAACAGAAAGGAAGATCCCTAAATACGTTCCACCTCACCTTTCTCCAGATAAGAAGTGGCTTGGAACTCCCATTGAGGAGATGAGAAGAATGCCTTAGGTGTGGGATCCGGCTGCCTCTCTTGAGACCATCTGCCAATCACACAGTAACTATTCGGGTAGATCTTTTGCGAGCAGGAGAAGTTCCTAAACCTTTTCCAACACATTATAAAGATTTGTGGGATAACAAGCATGTTAAAATGCCTTGTTCAGAACAAAATTTGTACCCAGTGGAAGATGAGAATGGTGAGCAAACTGCGGGGAGCCGGTGGGAGCTAGTTTCGACTGCACTTCTCAACAAATTTACACGACCCCAAAACTTGAAGGATGCTATTCTGAAATACAATGTGGCATATTCTAAGAAATGGGACTTTACAGCTTTGATCGATTTCTGGGATAAGGTACTTGAAGAAGCAGAAGCTCAACATTTATATCAGTCCATCTTGCCTGATATGGTGAAAATTGCACTCTGTCTGCCAAATATTTGCACCCAGCCAATACCACTCCTGAAACAGAAGATGAATCATTCCATCACAATGTCGCAGAAACAGGTTAGTCTTTTAGCTAATGCTTTCTTCTGCACATTTCCACGACGAAATGCTAAGATGAAATCGGAGTATTCTAGTTACCCAGACATTAACTTCAATCGATTGTTTGAGGGACGTACGGTGATG
>Hoch_g2w_1_PG1_Linear_2200_1553
TCAGTCCATCTTGCCTGATATGGTGAAAATTGCACTCTGTCTGCCAAATATTTGCACCCAGCCAATACCACTCCTGAAACAGAAGATGAATCATTCCATCACAATGTCGCAGGAACAGATTGCCAGTCTTTTAGCTAATGCTTTCTTCTGCACATTTCCACGATGAAATGCTCAGATGAAATCGGAGTATAATTACGACATTAACTTCAATCGGATTGGAATAAGGTTGATGCGTTTTTCGAAATTACAGAAATGATCCTGTGTCCTTCTCAGTGCACCATATCATCGCGATCATGATACTTCTACTACTGGTGATCAGTTGGCAAAGATTGTTTGAGGGACGTTCATC
>Hoch_g2w_1_PG1_Linear_2200_1554
CCATGATGAGTTCTGTACAAAAAGATAACTTTTACCAACATAATGTAGAAAAATTAGAAAATGTTTCTCAGCTAAGTCTTGATAAGTCACCCACTGAAAAAAGTACACAGTATTTGAACCAGCATCAGACTGCAGCAATGTGTAAGTGGCAAAATGAAGGGAAACACCACAGGAGCAGCTGGAAAGTGAACCTCAAACAGTAACCCTGGTACCAGAGCAGTTTAGTAATGCTAACATTGATCGGTCACCTCAAAATGATGATCACAGTGACACAGATAGTGAAGAGAATAGAGACAATCAACAGTTTCTCACAACTGTAAAGCTTGCAAATGCAAAGCAGACTACAGAAGATGAACAGGCCAGAGAAGCCAAAAGCCACCAGAAGTGCAGCAAGTCTTGCGATCCTGGGGAAGACTGTGCAAGTTGTCAGCAAGATGAGATAGATGTGGTGCCAGAGAGTCCATTGTCAGATGTTGGCTCTGAGGATGTTGGTACTGGGCCAAAAAATGACAACAAATTGACTAGACAAGAAAGTTGCCTAGGAAATTCTCCTCCATTTGAGAAGGAAAGTGAACCCGAGTCACCGATGGATGTGGATAATTCTAAAAATAGTTGTCAAGACTCAGAAGCAGATGAGGAGACAAGTCCAGGTTTTGATGAACAAGAAGATGGTAGTTCCTCCCAAACAGCAAATAAACCTTCAAGGTTCCCAACAAAGAACGCTGACATTGAATTTAGGAAACGGTACTCTACTAAGGGCGGTGAAGTTAGATTACATTTCCAATTTGAAGGAGGAGAGAGTCGCACTGGAATGAATGATTTAAATGCTAAACTACCTGGAAATATTTCTAGCCTGAATGTAGAATGCAGAAATTCTAAGCAACATGGAAAAAAGGATTCTAAAATCACAGATCATTTCATGAGACTGCCCAAAGCAGAGGACAGAAGAAAAGAACAGTGGGAAACCAAACATCAAAGAACAGAAAGGAAGATCCCTAAATACGTTCCACCTCACCTTCTTCCAATAAGAAGTGGCTTGGAACTCCCATTGAGGAGATGAGAAGAATGCCTCGGTGTGGGATCCGGCTGCCTCTCTTGAGACCATCTGCCAATCACACAGTAACTATTGGGTAGATCTTTTGCGAGCAGGAGAAGTTCCTAAACCTTTTCCAACACATTATAAAGATTTGTGGGATAACAAGCATGTTAAAATGCCTTGGCTCAGAACAAAATTTGTACCCAGTGGAAGATGAGAATGGTGAGCGAACTGCGGGGAGCCGGTGGGAGCTCATTCAGACTGCACTTCTCAACAAATTTACACGACCCCAAAACTTGAAGGATGCTATTCTGAAATACAATGTGGCATATTCTAAGAAATGGGACTTTACAGCTTTGATCGATTTCTGGGATAAGGTACTTGAAGAAGCAGAAGCTCAACATTTATATCAGTCCATCTTGCCTGATATGGTGAAAATTGCACTCTGTCTGCCAAATCTGCACCCAGCCAATACCACTCCTGAAACAGAAGATGAATCATTCCATCACAATGTCGCAGGAACAGATTGCCAGTCTTTTAGCTAATGCTTTCTTCTGCACATTTCCACGACGAAATGCTAAGATCGAAATCGGAGTATTCTAGTTACCCAGACATTAACTTCAATCGATTGTTTGAGGGACATTCATT
>Hoch_g2w_1_PG1_Linear_2200_1555
TGGTGCATTTCACAGTCTCTGGAATCATAAGGTACTTGAAAAAACAGAAGCTCAACATTTATATCAGTCCATCTTGCCTGATATGGTGAAAATTGCACTCTGTCTGCCAAATATTTGCACCCAGCCAATACCACTCCTGAAACAGAAGATGAATCATTCCATCACAATGTCGCAGAAACAGGTTAGGTCTTTAGCTAATGCTTTCTTCTGCACATTTCCACGATGAAATGCTCAGATGAAATCGGAGTTGTACGTTACCCAGACATTAACTTCAATCGATTGTTTGAGGGACGTTCATGTG
>Hoch_g2w_1_PG1_Linear_2200_1556
AACGCAACACTTTCACTGTTTTCGCATTTCTAGTAAAACCTTTTCGCGTTTCGTGCGCCGCTTCGAGTAATGCTAACATTGATGGTCACCTCAAAATGATGATCACAGTGACACAGATAGTGAAGAGAATAGAGACAATCAACAGTTTCTCACAACTGTAAAGCTTGCAAATGCAAAGCAGACTACAGAAGTGAACAGGCCGAGAAGCCAAAAGCCACCAGAAGTGCCAGCAAGTCTTGCGATCCTGGGGAAGACTGTGCAAGTTGTCAGCAAGATGACAATGATGTGGTGCCAGAGAGTCCATTGTCAGATGTTGGCGCTATGCGGGGATGCTGGTACTGGGCCAAAAAATGACAACAAATTGACTAGACAAGAAAGTTGCCTGGAAATTCTCCTCCCATTTGAGAAGGAAAGTGAACCCGAGTCACCGATGGATGTGGATAATTCTAAAGCATTGTCAAGACTCAGAAGCAGATAAGGAGGCACAAGTCCAGGTTTTGATGAACAAGAAGATGGTAGTTCCTCCCAAACAGCAAATAAACCTTCAAGGTTCCAAGCAAGAGACGCTGACATTGAATTTAGGAAACGGTACTCTACTAAGGGCGGTGAAGTTAGATTACATTTCCAATTTGAAGGAGAGAGTCGCACTGGAATGAATGATTTAAATGCTAAACTACCTGGAAATATTTCTAGCCTGAATGTAGAATGCAGAAATTCTAAGCAACATGGAAAAAAGGATTCTAAAATCACAGATCATTTCATGAGACTGCCCAAAGCAGAGGACAGAAGAAAAGAACAGTGGGAAACCAAACATCAAAGAACAGAAAGGAAGATCCCTAAATACGTTCCACCTCACCTTTCTCCAGATAAGAAGTGGCTTGGAACTCCCATTGAGGAGATGAGGAGGATACCCTCGGTGTGGGATCCGGCTGCCTCTCTTGAGACCATCTGCCAATCACACAGTAACTATTGGGTAGATCTGTTGCAGCAGGAGGAGTTTCCTAAACCTTTTCCAACACATTATAAAGATTTGTGGGATAACAAGCATGTTAAAATGCCTTGTTCAGAACAAAATTTGTGCCCCCAGTGGAAGATGAGAATGGTGAGCGAACTGCGGGGAGCCGGTGGGAGCTCATTCAGACTGCACTTCTCAACAAATTTACACGACCCCAAAACTTGAAGGATGCTATTCTAAAATCCAATGTGGCATATTCTAAGAAATGGGACTTTACAGCTTTGATCGATTTCTGGGATAAGGTACTTGAAGAAGCAGAAGCTCAACATTTATGATTCCATCTTGCCTGATATCGTGAAAATTGCACTCTGTCTGCCAAATATTTGCACCCAGCCAATACCACTCCTGAAACAGAAGATGAATCATTCCATCACAATGTCGCAGGAACAGATTGCCAGTCTTTTGGCTGATGCTTTCTTCTGCACATTTCCACGACGAAATGCTAAGATGAAATCGGAGTATTATTTTAGTTACCCAGACATTAACTTCAATCGATTGTTTGAGGGACGTTCATGAGT
>Hoch_g2w_1_PG1_Linear_2200_1557
TTGGAACTCCCATTGAGGAGATGAGAAGAATGCCTCAGTGTGGGATCCGGCTGCCTCTCTTGAGACCATCTGCCAATCACACAGTAACTATTTTGGAATGGTGAGCGAACTGCGGGGAGCCGTGGGAGCTCATTCAGACTGCACTTCTCAACAAATTTACACGACCCCAAAACTTGAAGGATGCTATTCTGAAATACACTGTGGCATATTCTAAGAAATGGGACTTTACAGCTTTGATCGATTTCTGGGATAAGGTACTTGAAGAAACAGAAGCTCAACATTTATATCAGTCCATCTTGCCTGATATGGTGAAAATTGCACTCTGTCTGCCAAATATTTGCACCCAGCCAATACCACTCCTGAAACAGAAGATGAATCATTCCATCACAATGTCGCAGGAACAGATTGCCAGTCTTTTAGCTAATGCTTTCTTCTGCACATTTCCACGATGAAATGCTCAGATGAAATCGGAGTATTCTCATTACCCAGACATTAACTTCAATCGATTGTTTGAGGGACGTTGGTCGG
>Hoch_g2w_1_PG1_Linear_2200_1558
TCAAGTACCTTATGATTCCAGAGACTGTGAGTCACCAAGGAAGAGGTCCAAAAAGGTTAAATTTCCACTGAACTCCAAATCAGAGGTTCGAAAGCTTATCCCAGAAATCGATCAAAGCTGTAAAGTCCCATTTCTTAGAATATGCCACAGTGTATTTCAGAATATAGCATCCTTCAAGTTTTGGGGTCGTGTAAATTTGTTGAGAAGTGCAGTCTGAATGAGCTCCCACCGGCTCCCCGCAGTTCGCTCACCATTCCAAATAGTTACTGTGTGATTGGCAGATGGTCTCAGAGGCAGCCGGATCCACACTGAGGCATTCTTCTCATCTCCTGGATGGGAATTCAGCCACTTCTTATCTGGAGAAAGGTGAGGCGGAACGTCCTTGGGGATCTTCCTTTCTGTTCTTTGATGTTTGGTTTCCCATTGTTCTTTCTGAGAGAGATGGACTGCGCGTCCTTCTCAGCGCCTGCCTGCACCATTCCCTCTCTGCCGCTGCCTGCTTCTGCAATTGCTGATCCGCCGGCCTCCCAAGATCAGGCCGTAAACACTCGCCTGCTTTATTCTCTCCACTGGCACCCCACCTGCCTCGATGCGCCGCTTTG
>Hoch_g2w_1_PG1_Linear_2200_1559
AACAAGCATGTTAAAATGCCTTGTTCAGAACAAAATTTGTACCCAGTGGAAGATGAGAATGGTGAGCGAACTGCGGGGAGCCGGTGGGAGCTCATTCAGACTGCACTTCTCAACAAATTTACACGACCCCAAAACTTGAAGGATGCTATTCTGAAATACAATGTGGCATATTCTAAGAAATGGGACTTTACAGCTTTGATCGATTTCTGGGATAAGGTACTTGAAGAAGCAGAAGCTCAACATTTATATCAGTCCATCTTGCCTGATATGGTGAAAATTGCACTCTGTCTGCCAAATATTTGCACCCAGCCAATACCACTCCTGAAACAGAAGATGAATCATTCCATCACAATGTCGCAGGAACAGATTGCCAGTCTTTTAGCTAATGCTTTCTTCTGCACATTTCCACGACGAAATGCTAAGATGAAATCGGAGTATTCTAGTTACCCAGACATTAACTTCAATCGATTGTTTGAGGGACATTAGTG
>Hoch_g2w_1_PG1_Linear_2200_1560
GCAAGAACAGTGCAATTTTCACCATATCAGGCAAGATGGACTGATATAAATGTTGAGCTTCTGTTTCTTCGTGCCTTCTGCAGAAATCGATCAAAGCTGTAAAGTCCCATTTCTTAGAATATGCCACAGTGTATTTCAGAATAGCATCCTTCAAGTTCGGGTAGTGTAAATTTGTGAGAAGTGCAGTCTGAATGAGCTCCCACCGGCTCCCCGCAGTTCGCTCACCATTCCAAACAGTTACTGTGTGATTGGCAGATGGTCTCAAGAGAGGCAGCCGGATCCCACACTGAGGCATTCTTCTCATCTCCTCAATGGGAGTTCCAAGCCACTTCTTATCTGGAGAAAGGTGAGGCGGAACATATTTAGGGATCTTCCTTTCTGTTCTTTGATGTTTGGTTTCCCATTGTTCTTTCTGAGAGAGATGGACTGCGCGTCCTTCTCAGCGCCTGCCTGCACCATTCCCTCTCTGCCGCTGCCTGCTTCTGCAATTGCTGATCCGCCGGCCTCCAAGTCAGGCCGTAAACACTCGCCTGCTTTCTCTCTTCCACTGGCACCCCACCTGCCTCAATACGCCGCTTTGT
>Hoch_g2w_1_PG1_Linear_2200_1561
GTGGGAACCAAACATCAAAGAACAAGGAAGATCCTAAATTCATTACCCACCTCACCTTTCTCCAGATAAGAAGTGGCTTGGAACTCCCATTGAGGAGATGAGAAGAATGCCTCGGTGTGGGATCCGGCTGCCTCTCTTGAGACCATCTGCCAATCACACAGTAACTATTCGGGTAGATCTTTTGCGAGCAGGAGAAGTTCCTAAACCTTTTCCAACACATTATAAAGATTTGTGGGATAACAAGCATGTTAAAATGCCTTGTTCAGAACAAAATTTGTACCCAGTGGAAGATGAGAATGGTGAGCGAACTGCGGGGAGCCGGTGGGAGCTCATTCAGACTGCACTTCTCAACAAATTTACACAGCCCAAAACTTGAAGGATGCTATTCTGAAATACAATGTGGCATATTCTAAGAAATGGGACTTTACAGCTTTGATCGATTTCTGGATAAGGTACCTGAAGCAGAAGCTCAACATTTATATCAGTCCATCTTGCCTGATATGGTGAAAATTGCACTCTGTCTGCCAAATATTTGCACCCAGCCAATACCACTCCTGAAACAGAAGATGAATCATTCCATCACAATGTCGCGGAACAGATTTTGCCAGTCTTTTAGCTAATGCTTTCTTCTGCACATTTCCACGACGAAATGCTAAGATGAAATCGGAGTATTCTAGTTACCCAGACATTAACTTCAATCGATTGTTTGAGGGACATTCATC
>Hoch_g2w_1_PG1_Linear_2200_1562
TTTAGAATCCTTTTTTCCATGTTGCTTAGAATTTCTGCATTCTACATTCAGGCTAGAATATTTCCAGGTAGTTTAGCATTTAAATCATTCATTCCAGTGCGACTCTCTCCTCCTTCAAATTGGAAATGTAATCTAACTTCACCGCCCTTAGTAGAGTACCGTTTCCTAAATTCAATGTCAGCGTCTCTTGCTTGGAACCTTGAAGGTTTATTTGCTGTTTGGGAAGAACTGCCGTCTTCTTTGTTCATCAAAACCTGGACTTGTCTCCTCATCTGCTTCTGAGTCTTGACAACTATTTTTAGAATTATCCACATCCATCGGTGACTCGGGTTCACTTTCCTTCTCAAATGGAGGAGAATTTCCTAGGCAACTTTCTTGTCTAGTCAATTTGTTGTCATTTTTTGGCCCAGTACCAACATCCTCAGAGCCAACATCTGACAATGGACTCTCTGGCACCACATCTATCTCATCTTGCTGACAACTTGCACAGTCTTCCCCAGGATCGCAAGACTTGCTGCACTTCTGGTGACTTTGGCTTCTCTGGCCTGTTCATCTTCTGTAGTCTGCTTTGCATTTTGCAAGCTTTACAGTTGTGAGAAACTGTTGATTGTCTCTATTCTCTTCACTATCTGTGTCACTGTGATCATCATTTTGAGGTGACCGATCAATGTTAGCATTACTAAACTGCTCTGGTACCAGGGTTACTGTTTGAGGTTCACTTTCCAAAAGCTGCTCCGTGTGTTTCCCTTCATTTTGCCACTTACACATTGCTGCAGTCTGATGCTGGTTCAAATACTGTGTACTTTTTTCAGTGGGTGACTTATCAAGACTTAGCTGAGAAACATTTTCTAATTTTTCTACATTATGTTGGTAAAAGTTATCTTTTTGTACAGAACTCATCATGGATTCTATTCTTGTATTGTTGTTTTCTTTACTATCCAAACTTTCTGATTCCGCTGTCTTGATTCCTTTAGTGTCCATCCAACTGGTAATAGTCTTTTGTTTGAAAACAAGCGAGGTGGCGCTGCCTCTGTGCTGTCCCGCCCGCCCTGGGACGCAGGCTGGCGAGGACGGTGGGACCCTGAACTGCACGTGAGCGTCCTTGGGGTCGAGGACGCGCCTCTGCCTGCTGGGAAAGCTCCGGGCGTCCGAAGCAGCCGGCGAAGTTGTAGCGGCGCCCAGCGGGGTCGCTTGGTGCAGGGTTCACAGCCGGGGCCCGCATTCATGCTGGGACCAGCAGCGCACTGTCCCCGGGCCGGCCCGGGCGGAGAGCCTCATTCACTAAGCCCTTGAGAGAGATGGACTGCGCCTCCTTCTCAGCGCCTGCCTGCACGATTCCCTCTCTGCCGCTGCCTGCTTCTGCAATTGCTGATCCGCCGGCCTCCCAAGTCAGGCCGTAAACACTCGCCTGCCTTCCCTCTTCCACTGGCACCCCACCTGCCTCAATGCGCCGGCTTTGA
>Hoch_g2w_1_PG1_Linear_2200_1563
CAGAAGAAAGCATTAGCTAAAAGACTGGCAATCTGTTCCTGCGACATTGTGATGGAATGATTCATCTTCTGTTTCAGGAGTGGTATTGGCTGGGTGCAAATATTTGGCAGACAGAGTGCAATTTTCACCATATCAGGCAAGATGGACTGATATAAATGTTGAGCTTCTGTTTCTTCAAGTACCTTATGATTCCAGAGACTGTGAGTCACCAAGGGAAGAGGTCCAAAAAGGTTAAATTTCCACTGAACTCCAAATCAGAGGTTCGAAAGCTTATCCCAGAAATCGATCAAAGCTGTAAAGTCCCATTTCTTAGAATATGCCACAGTGTATTTCAGAATAGCATCCTTCAAGTTTTGGGGTCGTGTAAATTTGTTGAGAAGTGCAGTCTGAATGAGCTCCCACCGGCTCCCCGCAGTTCGCTCACCATTCCAAACAGTTACTGTGTGATTGGCAGATGGTCTCAGAGGCAGCCGGATCCCACACTGAGGCATTCTTCTCATCTCCTCAATGGGAGTTCCAAGCCACTTCTTATCTGGAGAAAGGTGAGGCGGAACGTATTTAGGGATCTTCCTTTCTGTTCTTTGATGTTTGGTTTCCCATTGTTCTTTTCTGAGAGAGATGGACTGCGCGTCCTTCTCAGCGCCTGCCTGCACCATTCCCTCTCTGCCGCTGCCTGCTTCTGCAATTGCTGATCCGCCGGCCTCCCAAGTCAGCCATAAACACTCGCCTGCTTTCTCTCTTCCACTGGCACCCCACCTGCCTCAATACGCCGCTTTGT
>Hoch_g2w_1_PG1_Linear_2200_1564
TCGATCGAAAAACTGTCAAGTCCCATTTCTTAGAATATGCCACAGTGTATTTCAGAATGACATCCTCTCAAGTTTTGGGGTCGTGTAAATTTGTTGAGAAGTGCAGTCTGAATGAGCTCCCACCGGCTCCCCGCAGTTCGCTCACCATTCCAAATAGTTACTGTGTGATTGGCAGATGGTCTCAGAGAGCGTCTACAGATCCCGCCGCTGAGGCATTCTTCTCATCTCCTCAATGGGAGTTCCAAGCCACTTCTTATCTGGAGAAAGGTGAGGCGGAACGTATTTAGGGATCTCCTTTTCTGTTCTTTGATGTTTGGTTTCCCATTGTTCTTTTCTGAGAGAGATGGACTGCGCGTCCTTCTCAGCGCCTGCCTGCACCATTCCCTCTCTGCCGCTGCCTGCTTCTGCAATTGCTGATCCGCCGGCCTCCCAAGTCAGGCCGTAAACACTCGCCTGCTTCTTCCACTGGCACCCCACCTGCCTCAATGCGCCGGCTA
>Hoch_g2w_1_PG1_Linear_2200_1565
CCCACAAATCTTTATAATGCGTTTGGAAAAGGTTTAGGAACTTCTCCTGCTCGCAAAAGATCTACCCGAATAGTTACTGTGTGATTGGCAGATGGTCTCAAGAGAGGCAGCCGGATCCCACACCGAGGCATTCTTCTCATCTCCTCAATGGGAGTTCCAAGCCACTTCTTATCTGGAGAAAGGTGAGGTGGAACATCTTAGGGATCTTCCTTTCTGTTCTTTGATGTTTGGTTTCCCACTGTTCTTTTCTCTGTCCTCTGCTTTGGGCAGTCTCATGAAATGATCTGTGATTTTAGATAGCTTTTTCCATGTTGCTTAGAATTTCTGCATTCTACATTCAGGCTAGAAATATTCCAGGTAGTTTAGCATTTAAATCATTCATTCCAGTGCGACTCTCTCCTCCTTCAAATTGGAAATGTAATCTAACTTCACCGCCCTTAGTAGAGTACCGTTTCCTAAATTGAATGTCAGCGTCTCTTGCTTGGAACCTTGAAGGTTTATTTGCTGTTTGGGAGGAACTACCATCTTCTTGTTCATCAAAACCTGGACTTGTCTCCTCATCTGCTTCTGAGTCTTGACAACTATTTTTCAAGTATCTCCACATCCATCGGTGACTCGGGTTCACTTTCCTTCTCAAATAGGAGAAAATTCCTAGGCAACTTTCTTGTCTAGTCAATTTGTTGTCATTTTTTGGCCCAGTACCAACATCCTCAGAGCCAACATCTGACAATGGACTCTCTGGCACCACATCTATCTCATCTTGCTGACAACTTGCACAGTCTTCCCCAGGATCGCAAGACTTGCTGCACTTCTGGTGGCTTTTGGCTTCTCTGGCCTGTTCATCTTCTGTAGTCTGCTTTGCATTTGCAAGCTTTACAGTTGTGAGAAACTGTTGATTGTCTCTATTCTCTTCACTATCTGTGTCACTGTGATCATCATTTTGAGGTGACCGATCAATGTTAGCATTACTAAACTGCTCTGGTACCAGGGTTACTGTTTGAGGTTCACTTTCCAAAAGCTGCTCCGTGTGTTTCCCTTCATTTTGCCACTTACACATTGCTGCAGTCTGATGCTGGTTCAAATACTGTGTACTTTTT
>Hoch_g2w_1_PG1_Linear_2200_1566
GGCAGCACCTCGCTTGTTTTCAAACAAAAGACTATTACCAGTCAAATGGACACTAAAGGAATCAAGACAGCGGAATCAGAAAGTTTGGATAGTAAAGAAAACAACAATACAAGAATAGAATCCATGATGAGTTCTGTACAAAAAGATAACTTTTACCAACATAATGTAGAAAAATTAGAAAATGTTTCTCAGCTAAGTCTTGATAAGTCACCCACTGAAAAAAGTACACAGTATTTGAACCAGCATCAGACTGCAGCAATGTGTAAGTGGCAAAATAGAAGGGAAACACACGGAGCAGCTTTTGGAAAGTGAACCTCAAACAGTAACCCTGGTACCAGAGCAGTTTAGTAATGCTAACATTGATCGGTCACCTCAAAATGATGATCACAGTGACACAGATAGTGAAGAGAATAGAGACAATCAACAGTTTCTCACAACTGTAAAGCTTGCAAATGCAAAGCAGACTACAGAAGATGAACAGGCCAGAGAAGCCAAAAGCCACCAGAAGTGCAGCAAGTCTTGCGATCCTGGGGAAGACTGTGCAAGTTGTCAGCAAGATGAGATAGATGTGGTGCCAGAGAGTCCATTGTCAGATGTTGGCTCTGAGGATGTTGGTACTGGGCCAAAAAATGACAACAAATTGACTAGACAAGAAAGTTGCCTAGGAAATTCTCCTCCATTTGAGAAGGAAAGTGAACCCGAGTCACCGATGGATGTGGATAATTCTAAAAATAGTTGTCAAGACTCAGAAGCAGATGAGGAGACAAGTCCAGGTTTTGATGAACAAGAATGGTGATTCCTACCAAACAGCAAATAAACCTTCAAGGTTCCAAGCAAGAGACGCTGACATTGATTCAGAAACGGTACTCTACTAAGGGCGGTGAAGTTAGATTACATTTCCAATTTGAAGGAGAGAGTCGCACTGGAATGAATGATTTAAATGCTAAACTACCTGGAAATATTTCTAGCCTGAATGTAGAATGCAGAAATTCTAAGCAACATGGAAAAAAGGATTCTAAAATCACAGATCATTTCATGAGACTGCCCAAAGCAGAGGACAGAAGAAAAGAACAGTGGGAAACCAAACATCAAAGAACAGAAAGGAAGATCCCTAAATACGTTCCACCTCACCTTTCTCCAGATAAGAAGTGGCTTGGAACTCCCATTGAGGAGATGAGAAGAATGCCTCGGTGTGGGATCCGGCTGCCTCTCTTGAGACCATCTGCCAATCACACAGTAACTATTCGGGTAGATCTTTTGAGCAGGAGAAGTTCCTAAACCTTTTCCAACACATTATAAAGATTTGTGGGATAACAAGCATGTTAAAATGCCTTGTTCAGAACAAAATTTGTACCCAGTGGAAGATGAGAATGGTGAGCGAACTGCGGGGAGCCGGTGGGAGCTCATTCAGACTGCACTTCTCAACAAATTTACACGACCCCAAAACTTGAAGGATGCTATTCTGAAATACAATGTGGCATATTCTAAGAAATGGGACTTTACAGCTTTGATCGATTTCTGGGATAAGCTTTCGAACCTCTGATTTGGAGTTCAGTGGAAATTTAACCTTTTTGGACCTCTTCCCTTGGTGACTCACAGTCTCTGGAATCATAAGGTACTTGAAGAAGCAGAAGCCAACATTTATATCAGTCCATCTTGCCTGATATGGTGAAAATTGCACTCTGTCTGCCAAATATTTGCACCCAGCCAATACCACTCCTGAAACAGAAGATGAATCATTCCATCACAATGTCGCAGGAACAGATTGCCAGTCTTTTAGCTAATGCTTTCTTCTGCACATTTCCACGACGAAATGCTAAGATGAAATCGGAGTATTCTAGTTACCCAGACATTAACTTCAATCGGATTGGAATGAGGTCATGCATTTTTGGGAGAATACCACAGAAATGATCCTGTGTCCTTCTCAGTGCACCGTATCAGGGGGATCATGATACTTCTTATTACTGGTGATCAGTTGGCGAAGATTGTTGAGGGACGTTCATG
>Hoch_g2w_1_PG1_Linear_2200_1567
CTATTGTGATTGGCAGATGGTCTCAAGAGAGGCAGCCGGATCCCACACTGAGGCATTCTTCTCATCTCCTCAATGGGAGTTCCAAGCCACTTCTTATCTGGAGAAAGGTGAGGCGGAACGTATTTAGGGATCTTCCTTTCTGTTCTTTGATGTTTGGTTTCCCATTGTTCTTTTCTGAGAGAGATGGACTGCGCGTCCTTCTCAGCGCCTGCCTGCACCATTCCTCTCTGCCGCTGCCTGCTTCTGCAATTGCTGATCCGCCGGCCTCCAGGAGTAGGGCGTAAACACTCGCCTGCTTTCTCTCTCTTCCACTGGCACCCCACCTGCCTCAATACGCCGCTTTGG
>Hoch_g2w_1_PG1_Linear_2200_1568
CACTGTAGTATTTCTAAGAAATGGGACTTTACAGCTTTGATCGATTTCTGGGATAAGGTACTTGAAGAAACAGAAGCTCAACATTTATATCAGTCCATCTTGCCTGATATGGTGAAAATTGCACTCTGTATCCCAAATATTTGCACCCAGCCAATACCACTCCTGAAACGAGAAGATGAATCATTCCATCACAATGTCGCAGGAACAGATTGCCAGTCTTTTAGCTAATGCTTTCTTCTGCACATTTCCACGATGAAATGCTCAGATGAAATCGGAGTATTCTAGTTACCCAGACATTAACTTCAATCGATTGTTCGAGGGACGTTCATGGA
>Hoch_g2w_1_PG1_Linear_2200_1569
TGGGAGTTCCAAAGCCACTTCTTATCTGGAGAAAGGTGAGGTGGAACGTATTTCAGGGATCTTCCTTTCTGTTCTTTGATGTTTGGTTTCCCACTGTTCTTTTCTTCTGTCCTCTGCTTTGGGCAGTCTCATGAAATGATCTGTGATTTTAGAATCCTTTTTTCCATGTTGCTTAGAATTTCTGCATTCTACATTCAGGCTAGAAATATTTCCAGGTAGTTTAGCATTTAAATCATTCATTCCAGTGCGACTCTCTCCTCCTTCAAATTGGAAATGTAATCTAACTTCACCGCCCTTAGTAGAGTACCGTTTCCTAAATTCAATGTCAGCGTCTCTTGCTTGGAACCTTGAAGGTTTATTTGCTGTTTGGGAGGAACTACCATCTTCTTGTTCATCAAAACCTGGACTTGTCTCCTCATCTGCTTCTGAGTCTTGACAACTATTTTTAGAATTATCCACATCCATCGGTGACTCGGGTTCACTTTCCTTCTCAAATGGAGGAGAATTTCCTAGGCAACTTTCTTGTCTAGTCAATTTGTTGTCATTTTTTGGCCCAGTACCAACATCCTCAGAGCCAACATCTGACAATGGACTCTCTGGCACCACATCTATCTCATCTTGCTGACAACTTGCACAGTCTTCCCCAGGATCGCAAGACTTGCTGCACTTCTGGTGGCTTTTGGCTTCTCTGGCCTGTTCATCTTCTGTAGTCTGCTTTGCATTTGCAAGCTTTACAGTTGTGAGAAACTGTTGATTGTCTCTATTCTCTTCACTATCTGTGTCACTGTGATCATCATTTTGAGGTGACCGATCAATGTTAGCATTACTAAACTGCTCTGGTACCAGGGTTACTGTTTGAGGTTCACTTTCCAAAAGCTGCTCCGTGTGTTTCCCTTCATTTTGCCACTTACACATTGCTGCAGTCTGATGCTGGTTCAAATACTGTGTACTATTTTCAGTGGGTGACTTATCAAGACTTAGCTGAGAAACATTTTCTAATTTTTCTACATTATGTTGGTAAAAGTTATCTTTTTGTACAGAACTCATCATGGATTCTATTCTTGTATTGTTGTTTTCTTTACTATCCAAACTTTCTGATTCCGCTGTCTTGATTCCTTTAGTGTCCATCCAACTGGTAATAGTCTTTTGTTTGAAG
>Hoch_g2w_1_PG1_Linear_2200_1570
ATCTGACAATGGACTCTCTGGCACCACATCTATCTCATCTTGCTGACAACTTGCACAGTCTTCCCCAGGATCGCAAGACTTGCTGCACTTCTGGTGGCTTTTGGCTTCTCTGGCCTGTTCATCTTCTGTAGTCTGCTTTGCATTTGCAAGCTTTACAGTTGTGAGAAACTGTTGATTGTCTCTATTCTCTTCACTATCTGTGTCACTGTGATCATCATTTTGAGGTGACCGATCAATGTTAGCATTACTAAACTGCTCTGGTACCAGGGTTACTGTTTGAGGTTCACTTCCAAAAGCTGCTCCGTGTGTTTCCCTTCATTTTGCCACTTACACATTGCTGCAGTCTGATGCTGGTTCAAATACTGTGTACTTTTTTCAGTGGGTGACTTATCAAGACTTAGCTGAGAAACATTTTCTAATTTTTCTACATTATGTTGGTAAAAGTTATCTTTTTGTACAGAACTCATCATGGATTCTATTCTTGTATTGTTGTTTTCTTTACTATCCAAACTTTCTGATTCCGCTGTCTTGATTCCTTTAGTGTCCATCCAACTGGTAATAGTCTTTTGTTTGAAAACCTGAGAGAGATGGACTGCGCCTCCTTCTCAGCGCCTGCCTGCACCATTCCCTCTCTGCCGCTGCCTGCTTCTGCAATTGCTGATCCGCCGGCCTCCCAAGTCAGGCCGTAAACACTCGCCTGCCTTCCCTCTTCCCACTGGCACCCCACCTGCCTCAATGCGCCGGCTTGT
>Hoch_g2w_1_PG1_Linear_2200_1571
CTCCCAAACAGCAAATAAACCTTCAAGGTTCCAAGCAAGAGACGCTGACATTGAATTTAGGAAACGGTACTCTACTAAGGGCGGTGAAGTTAAATTACATTTCCAATTTGAAGGAGGAGAGAGTCGCACTGGAATGAATGATTTAAATGCTAAACTACCTGGAAATATTTCTAGCCTAATGAAGTGAAAATTCTAAGCAACATGAAAAAAGGATTCTAAAATCACAGATCATTTCATGAGACTGCCCAAAGCAGAGGACAGAAGAAAAGAACAGTGGGAAACCAAACATCAAAGAACAGAAAGGAAGATCCCTAAATACGTTCCACCTCACCTTTCTCCAGATAAGAAGTGGCTTGGAACTCCCATTGAGGAGATGAGAAGAATGCCTCGGTGTGGGATATACGGCTGCCTCTCTTGAGACCATCTGCCAATCACACAGTAACTATTCGGGTAGATCTTTTGCGAGCAGGAGAAGTTCCTAAACCTTTTCCAACACATTATAAAGATTTGTGGGATAACAAGCATGTTAAAATGCCTTGTTCAGAACAAAATTTGTACCCAGTGGAAGATGAGAATGGTGAGCGAACTGCGGGGAGCCAGTGGGGAGCTTCATTCAGACTGCACTTCTCAACAAATTTACACGACCCCAAAACTTGAAGGATGCTATTCTGAAATACAATGTGGCATATTCTAAGAAATGGACTTTACAGCTTTGATCGATTTCTGGGATAAGGTACTTGAAGAAGCAGAAGCTCAACATTTATATCAGTCCATCTTGCCTGATATGGTGAAAATTGCACTCTGTCTGCCAAATATTTGCACCCAGCCAATACCACTCCTGAAACAGAAGATGAATCATTCCATCACAATGTCGCAGGAACAGATTGCCAGTCTTTTAGCTAATGCTTTCTTCTGCACATTTCCACGACGAAATGCTAAGATGAAATCGGAGTATTCTAGTTACCCAGACATTAACTTCAATCGATTGTTTGAGGGACGTTCATCGTA
>Hoch_g2w_1_PG1_Linear_2200_1572
CTGCGGCGGTGCCTTGGCAAAATGAAGGGAAACACACAGACAGCTTTTGGAAAGTGAACCTCAAACAGTAACCCTGGTACCAGAGCAGTTTAGTAATGCTAACATTGATCGGTCACCTCAAAATGATGATCACAGTGACACAGATAGTGAAGAAGATAGAGACAATCAACAGTTTCTCACAACTGTAAAGCTTGCAAATGCAAAGCAGACTACAGAAGATGAACAGGCCAGAGAAGCCAAAAGCCACCAGAAGTGCAGCAAGTCTTGCGATCCTGGGGAAGACTGTGCAAGTTGTCAGCAAGATGAGATAGATGTGGTGCCAGAGAGTCCATTGTCAGATGTTGGCTCTGAGGATGTTGGTACTGGGCCAAAAAATGACAACAAATTGACTAGACAAGAAAGTTGCCTCAGAAATTCTCCTCCATTTGAGAAGGAAAGTGAACCCGAGTCACCGATGGATGTGGATAATTCTAAAAATAGTTGTCAAGACTCAGAAGCAGATGAGGAGACAAGTCCAGGTTTTGATGAACAAGATGGTAGTTCCTCCCAAACAGCAAATAAACCTTCAAGGTTCCAAGCAAGAGACGCTGACATTGATTCAGGAAACGGTACTCTACTAAGGGCGGTGAAGTTAGATTACATTTCCAATTTGAAGGGGGAGAGTGGCACTGGAATGAATGATTTAAATGCTAAACTACCTGGAAATATTTCTAGCCTGAATGTAGAATGCAGAAATTCTAAGCAACATGGAAAAAAGAATTATAAAATCACAGATCATTTCATGAGACTGCCCAAAGCAGAGGACAGAAGAAAAGAACAGTGGGAAACCAAACATCAAAGAACAGAAAGGAAGATCCTAAATACGTTCCACCTCACCTTTCTCCAGATAAGAAGTGGCTTGGAACTCCCATTGAGGAGATGAGAAGAATGCCTCGGTGTGGGATCCGGCTGCCTCTCTTTGAGACCATCTGCCAATCACACAGTAACTATTCGGGTAGATCTTTTGCGAGCAGGAGAAGTTCCTAAACCTTTTCCAACACATTATAAAGATTTGTGGGATAACAAGCATGTTAAAATGCCTTGTTCAGAACAAAATTTGTACCCAGTGGAAGATGAGAATGGTGAGCGAACTGCGGGGAGCCGGTGGGAGCTCATTCAGACTGCACTTCTCAACAAATTTACACGACCCCAAAACTTGAAGGATATTCTGAAATACAATGTGGCATATTCTAAGAAATGGGACTTTACAGCTTTGATCGATTTCTGGGATAAGGTACTTGAAGAAGCAGAAGCTCAACATTTATATCAGTCCATCTTGCCTGATATGGTGAAAATTGCACTCTGTCTGCCAAATATTTGCACCCAGCCAATACCACTCCTGAAACAGAAGATGAATCGTTCCTCACAATGTCGCAGGAACAGATTGCCAGTCTTTTAGCTAATGCTTTCTTCTGCACATTTCCACGACGAAATGCTAAGATGAAATCGGAGTATTCTAGTTACCCAGACATTAACTTCAATCGATTGTTTGAGGGACGATTAGTGGTT
>Hoch_g2w_1_PG1_Linear_2200_1573
TCAAGAACATGCGGATCCACACTGAGGCATTCTTCTCATCTCCTCAATAGGAAGTACAAGCCACTTCTTATCTGGAGAAAGGTGAGGCGGAACGTATTTAGGGATCTTCCTTTCTGTTCTTTGATGTTTGGTTTCCCATTGTTCTTTTCTGAGAGATGGACTGCGCGTCCTTCTCAGCGCCTGTCTGCACCATTCCCTCTCTGCCGCTGCCTGCTTCTGCAATTGCTGATCCGCCGGCCTCCCAAGTCAGGCCGTAAACACTCGCCTGCTTTCTCTTCTTCCACTGGCACCCCACCTGCCTCAATACGCCGCTTG
>Hoch_g2w_1_PG1_Linear_2200_1574
CTGGAATCATAAGGTACTTGAAGAAACAGAAGCTCAACATTTATATCAGTCCATCTTGCCTGATATGGTGAAAATTGTCCGCTGTTCTGCCAAATATTTGCACCCAGCCAATACCACTCCTGAAACAGAAGATGAATCATTCCATCACAATGTCGCAGGAACAGATTGCCAGTCTTTTAGCTAATGCTTTCTTCTGCACATTTCCACGATGAAATGCTCAGATGAAATCGGAGTATTCTAGTTACCCAGACATTAACTTCAATCGGATTGGAATGAGGTCATGCATTTTTGGGAGAATACCACAGAAATGATCCTGTGTCCTTCTCAGTGCACCATATCAGTGGGATCATGATACTTCTTATTACTGGTGATCAGTTGGCAAAGATTGTTTGAGGGACGTTCATAT
>Hoch_g2w_1_PG1_Linear_2200_1575
TCCGTGTGTTTCCCTTCATTTTGCCACTTACACATTGCTGCAGTCTGATGCTGGTTCAAATACTGTGTACTTTTTTCAGTCGGTAACTATCAAGACTTAGCTGAGAAACATTTTCTAATTTTTCTACATTATGTTGGTAAAAGTTATCTTTTTGTACAGAACTCATCATGGATTCTATTCTTGTATTGTTGTTTTCTTTACTATCCAAACTTTCTGATTCCGCTGTCTTGATTCCTTTAGTGTCCATCCAACTGGTAATAGTCTTTTGTTTGAAAACAAGCGAGGTGGCGCTGCCTCTGTGCTGTCCCGCCCGCCCTGGGACGCAGGCTGGCGAGGACGGTGGGACCCTGAACTGCACGTGAGCATCCTTGGGGTCGAGGACGCGCCTCTGTGCCTGCTGGGAAAGCTCCGGGCGTCCGAAGCAGCCGGCGAAGTTGTAGCGGCGCCCCAGCGGGGTCGCTTGGTGCAGGGTTCACAGCCGGGGCCCGCGACTCATGCTGGGACCAGCAGCGCACTGTCCCCCGGGCCGGCCCGGGCGGAGAGCCTCATTCACTAACCCTGAGAGAGATGGACTGCGCCTCCTTCTCAGCGCCTGCCTGCACCATTCCCTCTCTGCCGCTGCCTGCTTCTGCAATTGCTGATCCGCCGGCCTCCCAAGTCAGGCCGTAAACACTCGCCTGCCTTCCCTTCTCCCACTGGCACCCCACCTGCCTCAATGCGCCGCTTTGG
>Hoch_g2w_1_PG1_Linear_2200_1576
TTAGGAATTACCTTATGATTCCAGAGACTGTGAGTCACCAAGGGAAGAGGTCCAAAAAGGTTAAATTTCCACTGAACTCCAAATCAGAGGTTCGAAAGCTTATCCCAGAAATGGATCAAAGCTGTAAAGTCCCATTTCTTAGAATATGCCACAGTGTATTTCAGAATAGCATCCTTCAAGTTTTGGGGTCGTGTAAATTTGTTGAGAAGTGCAGTCTGAATGAGCTCCCACCGGCTCCCGCGAGTCGCTTCACCATTCCAAACAGTTACTGTGTGATTGGCAGATGGTCTCAGAGGCAGCCGGATCCCACACTGAGGCATTCTTCTCATCTCCTCAATCGGAGATCCAAGCCACTTCTTATCTGGAGAAAGGTGAGGCGGAACGTATTTTAGGGGATTACCTTTCTGTTCTTTGATGTTTGGTTTCCCATTGTTCTTTTCTGAGAGAGATGGACTGCGCGTCCTTCTCAGCGCCTGCCTGCACCATTCCCTCTCTGCCGCTGCCTGCTTCTGCAATTGCTGATCCGCCGGCCTCCCAAGTCAGGCCGTAAACACTCGCCTGCTTTCTCTACTTTCCACTGGCACCCCACCTGCCTCAATACCGCCGCTTT
>Hoch_g2w_1_PG1_Linear_2200_1577
CCAGAGACTGTGAGTCACCAAGGGAAGAGGTCCAAAAAGGTTAAATTTCCACTGAACTCCAAATCAGAGGTTCGAAAGCTTATCCCAGAAATCGATCAAAGCTGTAAAGTCCCATTTCTTAGAATATGCCACAGTGTATTTCAGAATAGCATCCTTCAAGTTTTGGGGTCGTGTAAATTTGTTGAGAAGTGCAGTCTGAATAGAGCTCCCACCGGCTCCCCGCAGTTCGCTCACCATTCCAAACAGTTACTGTGTGATTGGCAGATGGTCTCCAAGAGAGGCAGCCGGATCCCACACTGAGGCATTCTTCTCATCTCCTCAATGGGAGTTCCAAGCCACTTCTTATCTGGAGAAAGGTGAGGCGGAACATATTAGGGATCTTCCTTTCTGTTCTTTGATGTTTGGTTTCCCATTGTTCTTTTCTGAGAGAGATGGACTGCGCGTCCTTCTCAGCGCCTGCCTGCACCATTCCCTCTCTGCCGCTGCCTGCTTCTGCAATTGCTGATCCGCCGCCTCCCAAGTCAGGCCGTAAACACTCGCCTGCTTTCTCTCTTCCACTGGCACCCCACCTGCCTCAATACGCCACTTGT
>Hoch_g2w_1_PG1_Linear_2200_1578
GTAACTGTTTGGAATGGTGAGCGAACTGCGGGGAGCCGGTGGGAGCTCATTCAGACTGCACTTCTCAACAAATTTACACGACCCCAAAACTTGAAGGATGCTATTCTGAAATACACTGTGGCATATTTGTGCCAAATGGGACTTTACAGCTTTGATCGATTTCTGGGATAAGCTTTCGAACCTCTGATTTGGAGTTCAGTGGAAATTTAACCTTTTTGGACCTCTTCCCTTGGTGACTCACAGTCTCTGGAATCATAAGGTACTTGAAGAAACAGAAGCTCAACATTTATATCAGTCCATCTTGCCTGATATGGTGAAAATTGCACTCTGTCTGCCAAATATTTGCACCCAGCCAATACCACTCCTGAAACAGAAGATGAATCATTCCATCACAATGTCGCAGAAACAGTGCCAGTCTTTTAGCTAATGCTTTCTTCTGCACATTTCCACGATGAAATGCTCAGATGAAATCGGAGTATTCTAGTTACCCAGACATTAACTTCAATCGATTGTTTGAGGGACGTTCATA
>Hoch_g2w_1_PG1_Linear_2200_1579
GCAGTCTGATGCTGGTTCAAATACTGTGTATTTTTTCAGTGGGTGACTTATCAAGACTTAGCTGAGAAACATTTTCTAATTTTTCTACATTATGTTGGTAAAAGTTATCTTTTTGTACAGAACTCATCATGGATTCTATTCTTGTATTGTTGTTTTCTTTTTCTGCCTCCAAACTTTCTGATTCCGCTGTCTTGATTCCTTTAGTGTCCATCCAACTGGTAATAGTCTTTTGTTTGAAAACAAGCGAGGTGGCGCTGCCTCTGTGCTGTCCCGCCCGCCCTGGGACGCAGGCTGGCGAGGACGGTGGGACCCTGAACTGCACGTGAGCATCCTCGGGGTCGAGGACGCGCCTCTGCCTGCTGGGAAAGCTCCGGGCGTCCGAAGCAGCCGGCGAAGTTGTAGCGGCGCCCCAGCGGGGTCGCTTGGTGCAGGGTTCACAGCCGGGGCCGCAGCTCATGCTGGGACCAGCAGCGCACTGTCCCCGGGCCGGCCCGGGCGGAGAGCCTCATTCACTAACCCTGAGAGAGATGGACTGCGCCCTCCTTCTCAGCGCCTGCCTGCACCATTCCCTCTCTGCCGCTGCCTGCTTCTGCAATTGCTGATCCGCCGGCCTCCCAGAGTCAGGCCGTAAACACTCGCCTGCCTTCCCTCTTCCACTGGCACCCCACCTGCCTCAATGCGCCGCTTT
>Hoch_g2w_1_PG1_Linear_2200_1580
TTCACAACTGCACTTCTCAACAAATTTACACGACCCCAAAACTTGAAGGATGCTATTCTGAAATACACTGTGGCATATTCTAAGAAATGGGACTTTACAGCTTTGATCGATTTCTGGGATAAGGTACTTGAAGAAACAGAAGCTCAACATTTATATCAGTCCATCTTGCCTGATATGGTGAAAATTGCACTCTGTCTGCCAAATATTTGCACCCAGCCAATACCACTCCTGAACAGAAGATGAATCATTCCATCACAATGTCGCAGGAACAGATTGCCAGTCTTTTAGCTAATGCTTTCTTCTGCACATTTCACGATGAAATGCTCAGATGAAATCGGAGTATTCTAGTTACCCAGACATTAACTTCAATCGATTGTTTGAGGGACGTTCATAT
>Hoch_g2w_1_PG1_Linear_2200_1581
TCCGCCTCACACCTCTTCTCCAGATAGAAGTGGCTTGGAACTCCCATTGAGGAGATGAGAAGAATGCCTCAGTGTGGGATCCGGCTGCCTCTCTTGAGACCATCTGCCAATCACACAGTAACTGTTTGGAATGGTGAGCGAACTGCGGGGAGCCGGTGGGAGCTCATTCAGACTGCACTTCTCAACAAATTTACACGACCCCAAAACTTGAAGGATGCTATTCTGAAATACACTGTGGCATATTCTAAGAAATGGGACTTTACAGCTTTGATCGATTTCTGGGATAAGCTTTCGAACCTCTGATTTGGAGTTCAGTGGAAATTTAACCTTTTTGGACCTCTTCCCTTGGTGACTCACAGTCTCTGGAATCATAAGGTACTTGAAGAAACAGAAGCTCAACATTTATATCAGTCCATCTTGCCTGATATGGTGAAAATTGCACTCTGTCTGCCAAATATTTGCACCCAGCCAATACCACTCCTGAAACAGAAGATGAATCATTCCATCACAATGTCGCAGGAACAGATTGCCAGTCTTTTAGCTAGATCTCTCTGCACATTTCCACGATGAAATGCTCAGATGAAATCGGAGTATTCTAGTTACCCAGACATTAACTTCAATCGATTGTTTGAGGGACATTCATGT
>Hoch_g2w_1_PG1_Linear_2200_1582
CCCGCCTCACCTTTCTCCAGATAAGAAGTGGCTTGGAACTCCCATTGAGGAGATGAGAAGAATGCCTCAGTGTGGGATCCGGCTGCCTCTCTTGAGACCATCTGCCAATCACACAGTAACTGTTTGGAATGGTGAGCGAACTGCGGGGAGCCAGTGGAGGGCTTTCATTCAGACTGCACTTCTCAACAAATTTACACGACCCCAAAACTTGAAGGATGCTATTCTGAAATACACTGTGGCATATTCTAAGAAATGGGACTTTACAGCTTTGATCGATTTCTGGGATAAGCTTTCGAACCTCTGATTTGGAGACCGATGGAAATTTAACCTTTTTGGACCTCTTCCCTTGGTGACTCACAGTCTCTGGAATCATAAGGTACTTGAAGAAACAGAAGCTCAACATTTATATCAGTCCATCTTGCCTGATATGGTGAAAATTGCACTCTGTCTGCCAAATATTTGCACCCAGCCAATACCACTCCTGAAACAGAAGATGAATCATTCCATCACAATGTCGCAGGAACAGATTGCCAGTCTTTTAGCTAATGCTTTCTTCTGCACATTTCCACGATGAAATGCTCAGATGAAATCGGAGTATTCTAGTTACCCAGACATTAACTTCAATCGATTGTTTGAGGGACGTTCATGG
>Hoch_g2w_1_PG1_Linear_2200_1583
TTGAGGAGATGAGAAGAATGCCTCAGTGTGGGATCCGGCTGCCTCTCTAGACCATCTGCCAATCACACAGTAACTATTTGGAATGGTGAGCGAACTGCGGGGAGCCAGTGGGGGGCTTCGTTCGACTGCACTCTTCAACAAATTTACACGACCCCAAAACTTGAAGGATGCTATTCTGAAATACACTGTGGCATATTCTAAGAAATGGGACTTTACAGCTTTGATCGATTTCTGGGATAAGGTACTTGAAGAAACAGAAGCTCAACATTTATATCAGTCCATCTTGCCTGATATGGTGAAAATTGCACTCTGTCTGCCAAATATTTGCACCCAGCCAATACCACTCCTGAAACAGAAGATGAATCATTCCATCACAATGTCGCAGGAACAGATTGCCAGTCTTTTAGCTAATGCTTTCTTCTGCACATTTCCAGATGAAATGCTCAGATGAAATCGGAGTATTCTAGTTACCCAGACATTAACTTCAATCGATTGTTTGAGGGACGTTCAT
>Hoch_g2w_1_PG1_Linear_2200_1584
TTGGCAGATGGTCTCAGAGGCAGCCGGATCCCACACTGAGGCATTCTTCTCATCTCCTCAATGGGAGTTCCAAGCCACTTCTTATCTGGAGAAAGGTGAGGCGGAACGTATTTAGGGATCTTCCTTTCTGTTCTTTGATGTTTGGTTTCCCATTGTTCTTTCTGAGAGATGGACTGCGCGTCCTTCTCAGCGCCTGCCTGCACCATTCCCTCTCTGCCGCTGCCTGCTTCTGCAATTGCTGATCCCGCCGGCCTCCAAGTCAGGCCGTAAACACTCGCCTGCTTTCTCTCTTCCACTGGCACCCCACCTGCCTCAATGCGCCGCTTTGT
>Hoch_g2w_1_PG1_Linear_2200_1585
AAGTAGAGTACCGTTTCCTAAATTCGATGTCATAGTCTCTTGCTTGGAACCTTGAAGGTTTATTTGCTGTTTTGGGAGGAACTACCATCTTCTTGTTCATCAAAACCTGGACTTGTCTCCTCATCTGCTTCTGAGTCTTGACAACTATTTTTAGAATTATCCACATCCATCGGTCGACCGGGTTCACTTTCCTTCTCAAATGGAGAGAATTCCTAGGCAACTTTCTTGTCTAGTCGATTGTTGTAATTTTTGGCCCAGTACCAACATCCTCAGAGCCAACATCTGACAATGGACTCTCTGGCACCACGTCTCTCTCATCTTGCTGACGACTTGCACAGTCTTCCCCAGGATCGCAAGACTTGCTGCACTTCTGGTGGCTTTTGCTTGGCCTGCTTCATCTTCTGTAGTCTGTTTTGCATTTGCAAGCTTTACAGTTGTGAGAAACTGTTGATTCTGTATATTATCTTCACTATCTGTGTCACTGTGATCATCAGTTTGAGGTGACCGATCAATGTTAGCATTACTAAACTGCTCTGGTACCAGGGTACTGTTTGAGGTTCACTTTCCAAAGCTCTCCATGTGTTTCCCTTCGTTTGCCACTTACACATTGCTGCAGTCTGATGGTCTGGAATGTATCTTTTTCAGTGCGTCACTGTAGGACTTTTAGCTGAGAAACATTTTGTTTAATTTTTCTACATTATGTTGGTGAAAAGTTTGTTTTGTACAGAACTCATCATGGATCTATTCTTGTATTGTTGTTTTCTTTTCTATCCGATTTTTCTGATTTTCACTATCTTGATTTCCTTTCATGTCCATCCGACTGGTAATAGTCTTTTGTTTGAAAACAAGCGAGGTGGCGCTGCCTCTGTGCTGTCCCGCCCGCCCTGGGACGCAGGCTGGCGAGGACGGTGACCTGAACTGCACGTGAGCGTCCTTGGGGTGGAGGACGCCGCCTCTGCCTGCTGGGAAAGCTGCGGGCAGTTTAGAAGAAGCAGCCGGCGAAGTTGTGGGCGCGCCCAGCGGGGTCGCTTTGGTGCAGGGTTCACAGCCGGGGCCCGCATGCGTGTCGGGACCAGCAGCGCACTGTCCCCGGGCCGGCCCCAGGGCGGAAGCTCTCATTCACTAACCCTGAGAGAGATGGACTGCGCCTCCTTCTCAGCGCCTGCCTGCACCATTCCCTCTCTGCGGGCTGCTGCTTCTGCAATTGCTGATGCGCCGCCTGCGGATGAGGGCGTAGACGCTGGCCTGCCTTCCCTCTTCCACTGGCACCCCACCTGCCTCGATGCGCCACTTTGT
>Hoch_g2w_1_PG1_Linear_2200_1586
AAGAAATGGGACTTTACAGCTTTGATCGATTTCTGGGATAAGGTTCTTGAAGAGCAGAAGCTCAACATTTATATCAGTCCATCTTGCCTGATATGGTGAAAATTGTCATTCTGTCTGCCAAATATTTGCACCCAGCCAATACCACTCCTGAAACAGAAGATGAATCATTCCATCACAATGTCGCAGGAACAGATTGCCAGTCTTTTAGCTAATGCTTTCTTCTGCACATTTTCCACGACGAAATGCTAAGATGAAATCGGAGTATTCTAGTTACCCAGACATTAACTTCAATCGATTGTTTGAGGGACGTTCATG
>Hoch_g2w_1_PG1_Linear_2200_1587
TCAGGCAAGATGGACTGATATAAATGTTGAGCTTCTGTTTCTTCAAGTACCTTATCCCAGAAATCGATCAAAGCTGTAAAGTCCCATTTCTTAGAATATGCCACAGTGTATTTCAGAATAGCATCCTTCAAGTTTTGGGGTCGTGTAAATTTGTTGAGAAGTGCAGTCTGAATGAGCTCCCACGGCTCCCCGCAGTTCGCTCACCATTCCAAATAGTTACTGTGTGATTGGCAGATGGTCTCAAGAGAGGCAGCCGGATCCCACACTGAGGCATTCTTCTCATCTCCTCAATGGGAATTTCCAAGCCACTTCTTATCTGGAGAAAGGTGAGGCGGAACGTCTTTAGGGATCTTCCTTTCTGTTCTTTGATGTTTGGTTTCCCATTGTTCTTTTCTGAGAGAGATGGACTGCGCGTCCTTCTCAGCGCCTGCCTGCACCATTCCCTCTCTGCCGCTGCCTGCTTCTGCAATTGCTGATCCGCCGGCCTCCCAAGTCAGGCCGTAAACACTCGCCTGCTTTCTCTCTTCCACTGGCACCCCACCTGCCTCAATGCGCCGCTTGTT
>Hoch_g2w_1_PG1_Linear_2200_1588
ATCCAACACATTATAAAGATTTGTGGGATAACAAGCATGTTAAAATGCCTTGTTCAGAACAAAATTTGTACCCAGTGGAAGATGAGAATGGTGAGCGAACTGCGGGGAGCCGGTGGGAGCTCATTCAGACTGCACTTCTAAGACAAACACGACCCCAAAACTTGAAGGATGCTATTCTGAAATACAATGTGGCATATTCTAAGAAATGGGACTTTACAGCTTTGATCGATTTCTGGGATAAGGTACTTGAAGAAGCAGAAGCTCAACATTTATATCAGTCCATCTTGCCTGATATGGTAAAATTGCACTCTGTCTGCCAAATATTTGCACCCAGCCAATACCACTCCTGAAACAGAAGATGAATCATTCCATCACAATGTCGCAGGAACAGATTGCCAGTCTTTTAGCTAATGCTTTCTTCTGCACATTTCCACGACGAAATGCTAAGATGAAATCGGACTGTCTCATTACCAGACATTAACTTCAATCGATTGTTTGAGGGACGTTCATAT
>Hoch_g2w_1_PG1_Linear_2200_1589
CACAGATCATTTCATGAGACTGCCCAAAGCAGAGGACAGAAGAAAAGAACAGTGGGAAACCAAACATCAAAGAACAGAAAGGAAGATCCCTAAATACGTTCCACCTCACCTTTCTCCAGATAAGAAGTGGCTTGGAACTCCCATTGAGGAGATGAGAAGAATGCCTCGGTGTGGGATCCGGCTGCCTCTCTTGAGACCATCTGCCAATCACACAGTAACTATTCGGGTAGATCTTTTGCTCAGGAGAAGTTCCTAAACCTTTTCCAACACATTATAAAGATTTGTGGGATAACAAGCATGTTAAAATGCCTTGTTCAGAACAAAATTTGTACCCAGTGGAAGATGAGAATGGTGAGCGAACTGCGGGGAGCTTGAGGTGGGAGCTCATTCAGACTGCACTTCTCAACAAATTTACACGACCCCAAAACTTGAAGGATGCTATTCTGAAATACAATGTGGCATATTCTAAGAAATGGGACTTTACAGCTTTGATCGATTTCTGGGATAAGGTACTTGAAGAAGCAGAAGCTCAACATTTATATCAGTCCATCTTGCCTGATATGGTGAAAATTGCACTCTGTCTGCCAAATATTTGCACCCAGCCAATACCACTCCTGAAACAGAAGATGAATCATTCCATCACAATGTCGCAGGAACAGATTGCCAGTCTTTTAGCTAATGCTTTCTTCTGCACATTTCCACGACGAAATGCTAAGATGAAATCGAATATATCATTACCCAGACATTAACTTCAATCGATTGTTTGAGGGACGTTCATCGC
>Hoch_g2w_1_PG1_Linear_2200_1590
CTGGCCTGTTCATCTTCTGTAGTCTGCTTTGCATTTGCAAGCTTTACAGTTGTGAGAAACTGTTGATTGTCTCTATTCTCTTCACTATCTGTGTCACTGTGATCATCATTTTGAGGTGACCGATCAATGTTAGCATTACTAAACTGCTCTGGTACCAGGGTTACTGTTTGAGGTTCACTTTCCAAAAGCTGCTCCGTGTGTTTCCCTTCATTTTGCCACTTACACATTGCTGCAGTCTGATGCTGGTTCAAATACTGTGTACTTTTTTCAGTGGGTGACTTATCAAGACTTAGCTAGAACATTTTCTAATTTTTCTACATTATGTTGGTAAAAGTTATCTTTTTGTACAGAACTCATCATGGATTCTATTCTTGTATTGTTGTTTTCTTTACTATCCAAATTTTCTGATTCCGCTGTCTTGATTCCTTTAGTGTCCATCCAACTGGTAATAGTCTTTTGTTTGAAAACAAGCGAGGTGGCGCTGCCTCTGTGCTGTCCCGCCCGCCCTGGGACGCAGGCTGGCGAGGACGGTGGGACCCTGAACTTGCGCACGTGCTGGAGCGTCCTTGGGGTCGAGGACGCGCCTCTGCCTGCTGGGAAAGCTCCAGCGACCACCGAAGCAGCCGGCGAAGTTGTAGCGGCGCCCCAGCGGGGTCGCTTGGTGCAGGGTTCACAGCCGGGGCCCGCATTCATGCTGGGACCAGCAGCGCACTGTCCCGGGCCGGCCCGGGCGGAGAGCCTCATTCACTAACCCTGAGAGAGATGGACTGCGCCTCCTTCTCAGCGCCTGCCTGCACCATTCCCTCTCTGCCGCTGCCTGCTTCTGCAATTGCTGATCCGCCGGCCTCCCAGATCAGGCCGTAAACACTCGCCTGCCTTCCCTCTTCCACTGGCACCCCACCTGCCTCAATGCGCCGCTTCT
>Hoch_g2w_1_PG1_Linear_2200_1591
AGGAACTTCTCCTGCTCGCAAAAGATCTACCCGAATAGTTACTGTGTGATTGGCAGATGGTCTCAGAGGCAGCCGGATCCCACACCGAGGCATTCTTTCTCATCTCCTCAATGGGAGTTCCAAGCCGCTTTCTTCTGTGAGAAAGGTGAGGTGGAACGTATTCAGGGATCTTCCTTTCTGTTCTTTGATGTTTGGTTTCCCACTGTTCTTTTCTTCTGTCCTCTGCTTTGGGCAGTCTCATGAAATGATCTGTGATTTTAGAATCCTTTTTTCCATGTTGCTTAGAATTTCTGCATTCTACATTCAGGCTAGAAATATTTCCAGGTAGTTTAGCATTTAAATCATTCATTCCAGTGCGACTCTCTCCTCCTTCAAATTGGAAATGTAATCTAACTTCACCGCCCTTCATAAGTACCGTTTCCCTAAATTCAATGTCAGCGTCTCTTGCTTGGAACCTTGAAGGTTTATTTGCTGTTTGGGAGGAACTACCATCTTCTTGTTCATCAAAACCTGGACTTGTCTCCTCATCTGCTTCTGAGTCTTGACAACTATTTCAGTTCTTCCACATCCATCGGTGACTCGGGTTCACTTTCCTTCTCAAATGGAGGAGAATTTCCTAGGCAACTTTCTTGTCTAGTCAATTTGTTGTCATTTTTTGGCCCAGTACCAACATCCTCAGAGCCAACATCTGACAATGGACTCTCTGGCACCACATCTATCTCATCTTGCTGACAACTTGCACAGTCTTCCCCAGGATCGCAAGACTTGCTGCACTTCTGGTGGCTTTTGGCTTCTCTGGCCTGTTCATCTTCTGTAGTCTGCTTTGCATTTGCAAGCTTTTACAGTTGTGAGAAACTGTTGATTGTCTCTATTCTCTTCACTATCTGTGTCACTGTGATCATCATTTTGAGGTGACCGATCAATGTTAGCATTACTAAACTGCTCTGGTACCAGGGTTACTGTTTGAGGTTCACTTTCCAAAAGCTGCTCCGTGTGTTTCCCTTCATTTTGCCACTTACACATTGCTGCAGTCTGATGCTGGTTCAAATACTGTGTACTTTTTTCAGTGGGTGACTTATCAAGACTTAGATGAGAAACATTTTCTAATTTTTCTACATTATGTTGGTAAAAGTTATCTTTTTGTACAGAACTCATCATGGATTCTATTCTTGTATTGTTGTTTTCTTTACTATCCAAACTTTCTGATTCCGCTGTCTTGATTCCTTTAGTGTCCTG
>Hoch_g2w_1_PG1_Linear_2200_1592
GGGAAACCAAACATCAAAGAACAGAAAGGAAGATCCCTAAATACGTTCCACCTCACCTTTCTCCAGATAAGAAGTGGCTTGGAACTCCCATGAGGAGATGAAAGATGCCTCAGTGTGGGATCCGGCTGCCTCTCTTGAGACCATCTGCCAATCACACAGTAACTATTTGGAATGGTGAGCGAACTGCGGGGAGCCGGTGGGAGCTCATTCAGACTGCACTTCTCAACAAATTTACACGACCCCAAAACTTGAAGGATGCTATTCTGAAATACACTGTGGCATATTCTAAGAAATGGGACTTTACAGCTTTGATCGATTTCTGGGATAAGCTTTCGAACCTCTGATTTGGAGTTCAGTGGAAATTTAACCTTTTTGGACCTCTTCCCTTGGTGACTCACAGTCTCTGGAATCATAAGGTATTTGAAGAAACAGAAGCTCAACATTTATATCAGTCCATCTTGCCTGATATGGTGAAAATTGCACTCTGTCTGCCAAATATTTGCACCCAGCCAATACCACTCCTGAAACAGAAGATGAATCATTCCATCACAATGTCGCAGGAACAGATTGCCAGTCTTTTAGCTTAATGCTTTCTTCTGCACATTTCCACGATGAAATGCTCAGATGAAATCGGAGTATTCTAGTTACCCAGACATTAACTTCAATCGGATTGGAATGAGGTCATGCATTTTTGGGAGAGTGCCAGAAATGATCCTGTGTCCTTCTCAGTGCACCATATCAGTGGGATCATGATATTTCTTATTACTGGTGATCAGTTGGCAAAGATTGTTTGAGGGACGTTCTAGTGA
>Hoch_g2w_1_PG1_Linear_2200_1593
GCAGTCTTGAATGAGCTCCCACCGGCTCCCCGCAGTTCGCTCACCATTCCAAACAGTTACTGTGTGATTGGCAGATGGTCTCAAGAGAGGCAGCCGGATCCCACACTGAGGCATTCTCATCCTCAATCGGAAATTCCAAGCCACTTCTTATCTGGAGAAAGGTGAGGCGGAACGTATTTAGGGATCTTCCTTTCTGTTCTTTGATGTTTGGTTTCCCATTGTTCTTTTCTGAGAGAGATGGACTGCGCGTCCTCTCAGCGCCTGCCTGCACCATTCCCTCTCTGCCGCTGCCTGCTTCTGCAATTGCTGATCCGCCGGCCTCCCAAGAAGTAGGCCGTAAACACTCGCCTGCTTTCTCTTCCACTGGCACCCCACCTGCCTCAATACGCCGCTTTG
>Hoch_g2w_1_PG1_Linear_2200_1594
TCGGCTGGGTGCAAATATTTGGCAGACAGAGTGCAATTTTCACCATATCAGGCAAGATGGACTGATATAAATGTTGAGCTTCTGTTTCTTCAAGTACCTTATCCCAGAAATCGATCAAAGCTGTAAAGTCCCATTTCTTAGAATATGCCACAGTGTATTTCAGAATAGCATCCTTCAAGTTTTGGGGTCGTGTAAATTTGTTGAGAAGTGCAGTCTGAGGGATCAACTACCACCGGCTCCCCGCAGTTCGCTCACCATTCTGAGAGAGATATGGACTGCGCGTCCTTCTCAGCGCCTGCCTGCACCATTCCCTCTCTGCCGCTGCCTGCTTCTGCAATTGCTGATCCGCCGGCCTCCCAAGTCAGGCCGTAAACACTCGCCTGCTTTCTCTCTTCCACTGGCACCCCACCTGCCTCAATGCGCCGCTTG
>Hoch_g2w_1_PG1_Linear_2200_1595
CTTAGCATTTCGTCGTGGAAATGTGCAGAAGAAAGCATTAGCTAAAAGACTGGCAATCTGTTCCTGCGACATTGTGATGGAATGATTCATCTTCTGTTTCAGGAGTGGTATTGGCTGAGGTGCAAATATTTGGCAGACAGAGTGCAATTTTCACCATATCAGGCAAGATGGACTGATATAAATGTTGAGCTTCTGCTTCAAGTACCTTATCCCAGAAATCGATCAAAGCTGTAAAGTCCCATTTCTTAGAATATGCCACATTGTATTTCAGAATAGCATCCTTCAAGTTTTGGGGTCGTGTAAATTTGTTGAGAAGTGCAGTCTGAATGAGCTGCCCACCACTACCGCAGTTCGCTCACCATTCTCATCTTCCACTGGGTACAAATTTTGTTCTGAACAAGGCATTTTAACATGCTTGTTATCCCACAAATCTTTATAATGTGTTGGAAAAGGTTTAGGAACTTCTCCTGCTCGCAAAAGATCTACCGAATAGTTACTGTGTGATTGGCAGATGGTCTCAAGAAGCA
>Hoch_g2w_1_PG1_Linear_2200_1596
ATTCCAAAACAGTTACTGTGTGATTGGCAGATGGTCTCAAGAGGCGTACAGATCCACACTGAGGCATTCTTCTCATCTCCTCAATGGGAGTTCCAAGCCACTTCTTATCTGGAGAAAGGTGAGGCGGAACGTATTTAGGATGTTTAGCTTTCTGTTCTTTGATGTTTGGTTTCATTGTTCTTTTCTAGAGAGAGATGGACTGCGCGTCCTTCTCAGCGCCTGCCTGCACCATTCCCTCTCTGCCGCTGCCTGCTTCTGCAATTGCTGATCCGCCGGCCTCCCAAGTCAGGCCGTAAACACTCGCCTGCTTTCTCTCTTCCACTGGCACCCCACCTGCCTCAATACGCCGCTTG
>Hoch_g2w_1_PG1_Linear_2200_1597
TCGGCAAGATGAACTGATGTAAATACATTCTGTTCTTCAAGTACCTTATGATTCCAGAGACTGTGAGTCACCAAGGGAAGAGGTCCAAAAAGGTTAAATTTCCACTGAACTCCAAATCAGAGGTTCGAAAGCTTATCCCAGAAATCGATCAAAGCTGTAAAGTCCCAGTTTCATTTCTTAGAATATGCCACAGTGTATTTCAGAATAGCATCCTTCAAGTTTTGGGGTCGTGTAAATTTGTTGAGAAGTGCAGTCTGAATAGAGCTCTCCCACCGGCTCCCCGCAGTTCGCTCACCATTCCAAATAACATTTCTTGTGTGATTGGCAGATGGTCTCAGAGGCAGCCGGATCCCACACTGAGGCATTCTTCTCTGTTCATGTATCTCCTCAATGGGAGTTCCAAGCCACTTCTTATCTGGAGAAAGGTGAGGCGGAGCGTCTTCGGGATCTCCTTTTCTGTTCTTTGATGTTTGGTTTCCCATTGTTCTTTCTGAGAGAGATGGACTGCGCGTCCTTCTCAGCGCCTGCCTCACCATTCCCTCTCTGCCGCTGCCTGCTTCTGCAATTGCTGATCCGCCGGCCTCCCAAGTGCGGCCGTGAACCTCGCCTGCTTTCTCTCCACTGGCACCCCACCTGCCTCGATGCGCCGCTTG
>Hoch_g2w_1_PG1_Linear_2200_1598
GCCAGTGTATTTCAGAATAGCATCCTTCAAGTTTTGGGGTCGTGTAAATTTGTTGAGAAGTGCAGTCTGAATAGAGCTCCACCGGCTCCCCGCAGTTCGCTCACCATTCCAAATAGTTACTGTGTGATTGGCAGATGGTCTCAGAGGCAGCCGGATCCCACACTGAGGCATTCTTCTCATCTCCTCAATCGGAGTCCAAGCCACTTCTTATCTGGAGAAAGGTGAGGCGGAACATCTTCAGGATCTCCTTTCTGTTCTTTGATGTTTGGTTTCCCATTGTTCTTTTGAGAGAGATGGACTGCGCGTCCTTCTCAGCGCCTGCCTGCACCATTCCCTCTCTGCCGCTGCCTGCTTCTGCAATTGCTGATCCGCCGGCCTCCCAAGTCAGGCCGTAAACACTCGCCTGCTTTCTCTCTTCCACTGGCACCCCACCTGCCTCGATGCGCCGCTTGT
>Hoch_g2w_1_PG1_Linear_2200_1599
TCTGCCAATCACACAGTAACTATTTGGAATGGTGAGCGAACTGCGGGGAGCCGGTGGGAGCTCATTCGACTTCTTGCACTTCTCAACAAATTTACACGACCCCAAAACTTGAAGGATGCTATTCTGAAATACACTGTGGCATATTCTAAGAAATGGGACTTTACAGCTTTGATCGATTTCTGGGATAAGCTTTCGAACCTCTGATTTGGAGTTCAGTGGAAATTTAACCTTTTTGGACCTCTTCCCTTGGTGACTCACCATCTCTGGAATCATAAGGTACTTGAAGAAACAGAAGCTCAACATTTATATCAGTCCATCTTGCCTGATATGGTGGAACGTGCACTCTGTCTGCCAAATATGTGCACCCAGCCAATACCACTCCTGAAACAGAAGATGAATCATTCCATCACAATGTCGCAGGAACAGATTGCCAGTCTTTTAGCTAATGCTTTCTTCTGCACATTTCCACGATGAAATGCTCAGATGAAATCGGAGTATTCTAGTTACCCAGACATTAACTTCAATCGATTGTTTGAGATTCATG
>Hoch_g2w_1_PG1_Linear_2200_1600
ATGGATTCTATTCTTGTATTGTTGTTTTCTTTCTATCCAAACTTTCTGATTCCGCTGTCTTGATTCCTTTAGTGTCCATCCAACTGGTAATAGTCTTTTGTTTGAAAACAAGCGAGGTGGCGCTGCCTCTGCTGTGCCACCACCCTGGACGCAGGCTGGCGGAGCAGTGAAGTTATCGATCCACGTGAGCGTCCTTGGGGTCGAGGACGCGCCTCTGCCTGCTGGGAAAGCTCAGGGCATCCAGAAGCAGCCGGCGAAGTTGTAGCGGCGCCCCAGCGGGGTCGCTTGGTGCACAGCTGGCGGGGCCCGCGTCATTGTCGGACCAGCAGCGCACTGTCCCCGGGCCAGCTTTACGGGCGAGCCTCATTCACTAACCCTGCTGAGAGATGGACTGCGCCTCCTTCTCAGCGCCTGCCTGCACCATTCCTCTCTGCCGTCCTGCTTCTGCAATTGCTGATCCGCGGCCTCCAATGTCAGGCCGTAAACACTCGCCTGCCTTCCTCTTCCACTGGCACCCCACCTGCCTCAATGCGCGTTTCC
>Hoch_g2w_1_PG1_Linear_2200_1601
CTCAGGGTTAGTGAATGAGGCTCTCCGCCCAGGGCCGGCCCGGGGACAGTGCGCTGCTGGTCCCAGCATGAATGCGGGCCCCGGCTGTGAACCCTGCACCAAGCGACCCGCTGGGGCGCCGCTACAACTTCGCCGGCTGCTTCGGACGCCCGGAGCTTTCCCAGCAGGCAGAGGCGCGTCCTCGACCCCAAGGACGCTCACGTGCAGTTCAGGGTCCCACCGTCCTCGCCAGCCTGCGTCCCAGGGCGGGCGGGACAGCGCAGAGGCAGCGCCACCTCGCTTGTTTTCAAACAAAAGACTATTACCAGTTGGATGGACACTAAAGGAATCAAGACAGCGGAATCAGAAAGTTTGGATAGTAAAGAAAACAACAATACAAGAATAGAATCCATGATGAGTTCTGTACAAAAAGATAACTTTTACCAACATAATGTAGAAAAATTAGAAAATGTTTCTCAGCTAAGTCTTGATAAGTCACCCACTGAAAAAAGTACACAGTATTTGAACCAGCATCAGACTGCAGCAATGTGTAAGTGGCAAAATGAAGGGAAACACACGGAGCAGCTTTTGGAAAGTGAACCTCAAACAGTAACCCTGGTACCAGAGCAGTTTAGTAATGCTAACATTGATCGGTCACCTCAAAATGATGATCACAGTGACACAGATAGTGAAGAGAATAGAGACAATCAACAGTTTCTCACAACTGTAAAGCTTGCAAATGCAAAGCAGACTACAGAAGATGAACAGGCCAGAGAAGCCAAAAGCCACCAGAAGTGCAGCAAGTCTTGCGATCCTGGGGAAGACTGTGCAAGTTGTCAGCAAGATGAGATAGATGTGGTGCCAGAGAGTCCATTGTCAGATGTTGGCTCTGAGGATGCTGGTACTGGGCCAAAAAATGACAACAAATTGACTAGACAAGAAAGTTGCCTAGGAAATTCTCCTCCATTTGAGAAGGAAAGTGAACCCGAGTCACCGATGGATGTGGATAATTCTAAAAATAGTTGTCAAGACTCAGAAGCAGATGAGGAGACAAGTCCAGGTTTTGATGAACAAGAAGATGGTAGTTCCTCCCAAACAGCAAATAAACCTTCAAGGTTCCAAGCAAGAGACGCTGACATTGAATTTAGGAAACGGTACTCTACTAAGGGCGGTGAAGTTAGATTACATTTCCAATTTGAAGGAGGGAGAGAGTCGCACTGGAATGAATGATTTAAATGCTAAACTACCTGGAAATATTTCTAGCCTGAATGTAGAATGCAGAAATTCTAAGCAACATGGAAAAAAGGATTCTAAAATCACAGATCATTTCATGAGACTGCCCAAAGCAGAGGACAGAAGAAAAGAACAGTGGGAAACCAAACATCAAAGAACAGAAAGGAAGATCCCTAAATACGTTCCACCTCACCTTTCTCCAGATAAGAAGTGGCTTGGAACTCCCATTGAGGAGATGAGAAGAATGCCTCGGTGTGGGATCCGGCTGCCTCTCTTGAGACCATCTGCCAATCACACAGTAACTATTCGGGTAGATCTTTTGCGAGCAGGAGAAGTTCCTAAACCTTTTCCAACACATTATAAAGATTTGTGGGATAACAAGCATGTTAAAATGCCTTGTTCAGAACAAAATTTGTACCCAGTGGAAGATGAGAATGGTGAGCGAACTGCGGGGAGCCGGTGGGAGCTCATTCAGACTGCACTTCTCAACAAATTTACACGACCCCAAAACTTGAAGGATGCTATTCTGAAATACAATGTGGCATATTCTAAGAAATGGGACTTTACAGCTTTGATCGATTTCTGGGATAAGGTACTTGAAGAAGCAGAAGCTCAACATTTATATCAGTCCATCTTGCCTGATATGGTGAAAATTGCACTCTGTCTGCCAAATATTTGCACCCAGCCAATACCACTCCTGAAACAGAAGATGAATCATTCCATCACAATGTCGCAGGAACAGATTGCCAGTCTTTTAGCTAATGCTTTCTTCTGCACATTTCCACGACGAAATGCTAAGATGAAATCGGAGTATTCTAGTTACCCAGACATTAACTTCAATCGATTGTTTGAGGGACATTATAT
>Hoch_g2w_1_PG1_Linear_2200_1602
GTGACAGATAGTGAGAGAAAAGAATAGAGACAATCAACAGTTTCTCACAACTGTAAAGCTTGCAAATGCAAAGCAGACTACAGAAGATGAACAGGCCAGAGAAGCCAAAAGCCACCAGAAGTGCAGCAAGTCTTGCGATCCTGGGGAAGACTGTGCAAGTTGTCAGCAAGATGAGATAGATGTGGTGCCAGAGAGTCCATTGTCAGATGTTGGCTCTGAGGATGTTGGTACTGGGCCAAAAAATGACAACAAATTGACTAGACAAGAAAGTTGCCTAGGAAATTCTCCTCCATTTGAGAAGGAAAGTGAACCCGAGTCACCGATGGATGTGGATAATTCTAAAAATAGTTGTCAAGACTGAGAAGCAGATGAGGAGACAAGTCCAGGTTTTGATGAACAAGAAGATGGTAGTTCCTCCCAAACAGCAAATAAACCTTCAAGGTTCCAAGCAAGAGACGCTGACATTGAATTTAGGAAACGGTACTCTACTAAGGGCGGTGAAGTTAGATTACATTTCCAATTTGAAGGAGGAGAGAGTCGCACTGGAATGAATGATTTAAATGCTAAACTACCTGGAAATATTCTAGCCTGAATGTGGGATATGCAGAAATTCTAAGCAACATGGAAAAAAGGATTCTAAAATCACAGATCATTTCATGAGACTGCCCAAAGCAGAGGACAGAAGAAAAGAACAGTGGGAAACCAAACATCAAAGAACAGAAAGGAAGATCCCTAAATACGTTCCACCTCACCTTTCTCCAGATAAGAAGTGGCTTGGAACTCCCGTGAGGAGATGAGAAGAATGCCTCGGTGTGGGATCCGGCTGCCTCTCTTGAGACCATCTGCCAATCACACAGTAACTATTCGGGTAGATCTTTTGCGAGCAGGAGAAGTTCCTAAACCTTTTCCAACACATTATAAAGATTTGTGGGATAACAAGCATGTTAAAATGCCTTGTTCAGAACAAAATTTGTACCAGTGGAAGATGAGAATGGTGAGCGAACTGCGGGGAGCCGGTGGGAGCTCATTCAGACTGCACTTCTCAACAAATTTACACGACCCCAAAACTTAAAGGAGTGTTATTCTGAAATACAATGTGGCATATTCTAAGAAATGGGACTTTACAGCTTTGATCGATTTCTGGGATAAGGTACTTGAAGAAGCAGAAGCTCAACATTTATATCAGTCCATCTTGCCTGATATGGTGAAAGTCCACTCTGTCTGCCAAATATTTGCACCCAGCCAATACCACTCCTGAAACAGAAGATGAATCATTCCATCACAATGTCGCAGGAACAGATTGCCAGTCTTTTAGCTAATGCTTTCTTCTGCACATTTCCACGACGAAATGCTAAGATGAAATCGGAGTATTCTAGTTACCCAGACATTAACTTCAATCGATTGTTTGAGGGACGTTGGTATG
>Hoch_g2w_1_PG1_Linear_2200_1603
TGGCGTTTTACTAAACTGCTCTGGTACCAGGGTTACTGTTTGAGGTTCACTTTCCAAAAGCTGCTCCGTGTGTTTCCCTTCATTTTGCCACTTACACATTGCTGCAGTCTGATGCTGGTTCAAATACTGTGTACTTTTTTCAGTGGGTGACTTATCAAGACTTAGCTGAGAAACATTTTCTAATTTTTCTACATTATGTTGGTAAAAGTTATCTTTTTGTACAGAACTCATCATGGATTCTATTCTTGTATTGTTGTTTTCTTTACTATCCAAACTTTCTGATTCCGCTGTCTTGATTCCTTTAGTGTCCATCCAACTGGTAATAGTCTTTTGTTTGAAAACAAGCGAGGTGGCGCTGCCTCTGTGCTGTCCCGCCCGCCCTGGGACACAGGCTGGCGAGGACGGTGGGACCCTGAACTGCACGTGAGCGTCCTTGGGGTCGAGGACGCGCCTCTGCCTGCTGGGAAAGCTCCGGGCGTCCGAAGCAGCCGGCGAAGTTGTAGCGGCGCCCCAGCGGGGTCGCTTGGTGCAGGGTTCACAGCCGGGGCCCGCATTCATGCTGGGACCAGCAGCGCACTGTCCCGGGCCGGCCCGGGCGGAGAGCCTCATTCACTAACCCTGAGAGAGATGGACTGCGCCTCCTTCTCAGCGCCTGCCTGCACCATTCCCTCTCTGCCGCTGCCTGCTTCTGCAATTGCTGATCCGCCGGCCTCCCAAGTCAGGCCGTAAACACTCGCCTGCCTTCCCTCTTCCACTGGCACCCCACCTGCCTCAATGCGCCGCTTTGAG
>Hoch_g2w_1_PG1_Linear_2200_1604
CCGGCTGCCTCTCTCGAGACCATCTGCCAATCACACAGTAACTATTTCGGGTAGATCTTTTGCGAGCAGAGGAGAAGTTCCTAAACCTTTTCCAACACATTATAAAGTTGTGGGATAACAAGCATGTTAAAATGCCTTGTTCAGAACAAAATTTGTACCCAGTGGAAGATGAGAATGGTGAGCGAACTGCGGGGTACCGGTGGGGACTCATTCAGACTGCACTTCTCAACAAATTTACACGACCCAAAACTTGAAGGATGCTATTCTGAAATACAATGTGGCATATTCTTAAGAAATGGGACTTTACAGCTTTGATCGATTTCTCAAATCCTTTCGAACCTCTGATTTGGAGTTCAGTGGAAATTTAACCTTTTTGGACCTCTTCCCTTGGTGACTCACAGTCTCTGGAATCATAAGGTACTTGAAGAAGCAGAAGCTCAACATTTATATCAGTCCATCTTGCCTGATATGGTGAAAATTGCACTCTGTCTGCCAAATATTTGCACCCAGCCAATACCACTCCTGAAACAGAAGATGAATCATTCCATCACAATGTCGCAGGAACAGATTGCCAGTCTTTTAGCTAATGCTTTCTTCTGCACATTTCCACGACGAAATGCTAAGATGAAATCGGAGTATTCTAGTTACCCAGACATTAACTTCAATCGGATTGGAATGAGGTCATGCATTTTTGGGAGAATACCACGAAATGATCCTGTCTGTCCCTCTCAGTGCACCGTATCAGGGGGATCATGATACTTCTTATTACTGGTGATCAGTTGGCGAAGATTGTTTGAGGGACGTTCATGA
>Hoch_g2w_1_PG1_Linear_2200_1605
ACTACGGAGCAGAAAGAGACAGAAGGAAAAAGAACAGTGGGAAACCAAACATCAAAGAACAGAAAGGAAGATTCCTAAATACGTTCCCAGCCTCACCTTTCTCCAGATAAGAAGTGGCTTGGAACTCCCATTGAGGAGATCGAGAAGAATGCCTCGGTGTGGGATCCGGCTGCCTCTCTTGAGACCATCTGCCAATCACACAGTAACTATTCGGGTAGATCTTTTGCGAGCAGGAGAAGTTCCTAAACCTTTTCCAACACATTATAAAGATTTGTGGGATAACAAGCATGTTAAAATGCCTTGTTCAAGACAAAATTTGTACCCAGTGGAAGATGAGAATGGTGAGCGAACTGCGAGTTCAGGTGGGAGCTCATTCAGAGACTGCACTTCTCAACAAATTTACACGACCCCAAAACTTGAAGGATGCTATTCTGAAATACAATGTGGCATATTCTAAGAAATGGGACTTTACAGCTTTGATCGATTTCTGGGATAAGGTACTTGAAGAAGCAGAAGCTCAACATTTATATCAGTCCATCTTGCCTGATATGGTGAAAATTGCACTCTGTCTGCCAAATATTTGCACCCAGCCAATACCACTCCTGAAACAGAAGATGAATCATTCCATCACAATGTCGCAGGAACAGATTGCCAGTCTTTTAGCTAATGCTTTCTTCTGCACATTTCCACGACGAAATGCTAAGATGAAATCGGAGTATTCTAGTTACCCCGACATTAACTTCAATCGATTGTTTGAGGACGTTCATG
>Hoch_g2w_1_PG1_Linear_2200_1606
CGCAAACAGCAAATAAACCTTCAAGGTTCCAAGCAAGAGACGCTGACATTGAATTTAGGAAACGGTACTCTACTAAGGGCGGTGAAGTTAGATTACATTTCCAATTTGAAGGAGGAGAGAGTCGCACTGGAATGAATGATTTAAATGCTAAACTACCTGGAAATATTTCTAGCCTGAATGTAGAATGCAGAAATTCTAAGCAACATGGAAAAAAGGATTCTAAAATCACAGATCATTTCATGAGACTGCCCAAAGCAAGAGGACAGAAGAAAAGAACAGTGGGAAACCAAACATCAAAGAACAGAAAGGAAGTCCCTAAATACGTTCCACCTCACCTTT
>Hoch_g2w_1_PG1_Linear_2200_1607
GCAATTGCAGAAGCAGGCAGCGGCAGAGAGGGAATGGTGCAGGCAGGCGCTGAGAAGGAGGCGCAGTCCATCTCTCTCAGGGTTAGTGAATGAGGCTCTCCGCCCGGGCCGGCCCGGGGACGTTGCGCTGCTGGTCCCAGCATGAATGCGGGCCCCGGCTGTGAACCCTGCACCAAGCAACCCGCTGGGGCGCCGCTACAACTTCGCCGGCTGCTTCGGACACCGAGGACTTCCCAGCAGGCAGAGGCGCGTCCTCGACCCCAAGGACGCTCACGTGCAGTTCAGGGTCCCACCGTCCTCGCCAGCCTGCGTCCCAGGGCGGGCGGGACAGCACAGAGGCAGCGCCACCTCGCTTGTTTTCAAACAAAAGACTATTACCAGTTGGATGGACACTAAAGGAATCAAGACAGCGGAATCAGAAAGTTTGGATAGTAAAGAAAACAACAATACAAGAATAGAATCCATGATGAGTTCTGTACAAAAAGATAACTTTTACCAACATAATGTAGAAAAATTAGAAAATGTTTCTCAGCTAAGTCTTGATAAGTCACCCACTGAAAAAAGTACACAGTATTTGAACCAGCATCAGACTGCAGCAATGTGTAAGTGGCAAAATGAAGGGAAACACACGGAGCAGCTTTTGGAAAGTGAACCTCAAACAGTAACCCTGGTACCAGAGCAGTTTAGTAATGCTAACATTGATCGGTCACCTCAAAATGATGATCACAGTGACACAGATAGTGAAGAGAATAGAGACAATCAACAGTTTCTCACAACTGTAAAGCTTGCAAATGCAAAGCAGACTACAGAAGATGAACAGGCCAGAGAAGCCAAAAGCCACCAGAAGTGCAGCAAGTCTTGCGATCCTGGGGAAGACTGTGCAAGTTGTCAGCAAGATGAGATAGATGTGGTGCAGAGTCCATTGTCAGATGTTGGCTCTGAGGATGTTGGTACTGGGCCAAAAAATGACAACAAATTGACTAGACAAGAAAGTTGCCTAGGAAATTCTCCTCCATTTGAGAAGGAAAGTGAACCCGAGTCACCGATGGATGTGGATAATTCTAAAAATAGTTGTCAAGACTCAGAAGCAGATGAGGAGACAAGTCCAGGTTTTGATGAACAAGAAGATGGTAGTTCCTCCCAAACAGCAAATAAACCTTCAAGGTTCCAAGCAAGAGACGCTGACATTGAATTTAGGAAACGGTACTCTACTAAGGGCGGTGAAGTTAGATTACATTTCCAATTTGAAGGAGGAGAGAGTCGCACTGGAATGAATGATTTAAATGCTAAACTACCTGGAAATATTTCTAGCCTGAATGTAGAATGCAGAAATTCTAAGCAACATGGAAAAAAGGATTCTAAAATCACAGATCATTTCATGAGACTGCCCAAAGCAGAGGACAGAAGAAAAGAACAGTGGGAAACCAAACATCAAAGAACAGAAAGGAAGATCCCTAAATACGTTCCACCTCACCTTTCTCCAGATAAGAAGTGGCTTGGAACTCCCATTGAGGAGATGAGAAGAATGCCTCGGTGGATCCGGCTGCCTCTCTTGAGACCATCTGCCAATCACACAGTAACTATTCGGGTAGATCTTTTGCGAGCAGGAGAAGTTCCTAAACCTTTTCCAACACATTATAAAGATTTGTGGGATAACAAGCATGTTAAAATGCCTTGTTCAGAACAAAATTTGTACCCAGTGGAAGATGAGAATGGTGAGCGAACTCCGGGGAGCCGGTGGGAGCTCATTCAGACTGCACTTCTCAACAAATTTACACGACCCCAAAACTTGAAGGATGCTATTCTGAAATACAATGTGGCATATTCTAAGAAATGGGACTTTACAGCTTTGATCGATTTCTGGGATAAGGTACTTGAAGAAGCAGAAGCTCAACATTTATATCAGTCCATCTTGCCTGATATGGTGAAAATTGCACTCTGTCTGCCAAATATTTGCACCCAGCCAATACCACTCCTGAAACAGAAGATGAATCATTCCATCACAATGTCGCAGGAACAGATTGCCAGTCTTTTAGCTAATGCTTTCTTCTTCTGCACATTTCCACGACGAAATGCTAAGATGAAATCAGAGATATTCTAGTTACCCAGACATTAACTTCAATCGATTGTTTGAGGGACGTTCATG
>Hoch_g2w_1_PG1_Linear_2200_1608
TTCTGAAATACACTGTGGCATATTTTAAGAAATGGGACTTTACAGCTTTGATCGATTTCTGGGATAAGCTTTTCGAACCTCTGATTTGGAGTTCAGTGGAAATTTAACCTTTTGGACCTCTTTCCTTGGTGACTCACAGTCTCTGGAATCATAAGGTACTTGAAGAAACAGAAGCTCAACATTTATATCAGTCCATCTTGCCTGATATGGTGAAAATTGCACTATCTATGCCAAATATTTGCACCCAGCCAATACCACTCCTGAAACAGAAGATGAATCATTCCATCACAATGTCAGGAACAGATTGCCAGTCTTTTAGCTAATGCTTTCTTCTGCACATTTCCACGATGAAATGCTCAGATGAAATCGGAGTCCTCTTAGTTACCCAGACATTAACTTCAATCGATTGTTTGAGGGACGTTAATC
>Hoch_g2w_1_PG1_Linear_2200_1609
CTGCACTTCTCGGCACAAAATTTGAAGGATGCTATTCTGAAATACACTGTGGCATATTCTAAGAAATGGGACTTTACAGCTTTAATAAATTCTGGGATAAGGTACTTGAAGAAACAGAAGCTCAACATTTATATCAGTCCATCTTGCCTGATATGGTGAAAATTGCACTCTGTCTGCCAAATATTTGCACCCAGCCAATACCACTCCTGAACAGAAGATGAATCATTCCATCACAATGTCGCAGGAACAGATTGCCAGTCTTTTAGCTAATGCTTTCTTCTGCACATTTCCACGATGAAATGCTCAGATGAAATCGGAGTATTCTCATTACCAGACATTAACTTCAATCGATTGTTTGGACGTTGGT
>Hoch_g2w_1_PG1_Linear_2200_1610
TCTGGAGAAAGGTGAGGTGGAACGTATAGAGATATCCTTTCTGTTCTTTGATGTTTGGTTTCCCACTGTTCTTTTCTTCTGTCCTCTGCTTTGGGCAGTCTCATGAAATGATCTGTGATTTTAGAATCCTTTTTTCCATGTTGCTTAGAATTTCTGCATTCTACATTCAGGCTCAGGAATTGTTCCAGGTAGTTTAGCATTTAAATCATTCATTCCAGTGCGACTCTCTCCTCCTTCAAATTGGAAATGTAATCTAACTTCACCGCCCTTGAGTAGTTACCGTTGCCTAAATTGAATGTCAGCATCTACTTGCTTGGAACCTTGAAGGTTTATTTGCTGTTTGGGAGGAACTACCATCTTCTTGTTCATCAAAACCTGGACTTGTCTCCTCATCTGCTTCTGAGTCTTGACAACTATTTTTAGAATTATCCACATCCATCGGTGACTCGGGTTCACTTTCCTTCTCGATGAAGATTCCTAGGCAACTTTCTTTGTCTAGTCAATTTGTTGTATAATTTTTGGCCCAGTTGCAACATCCTCAGAGCCAACATCTGACAATGGACTCTACTTGGCACCACATCTATCTCATCTTGCCTTAACCAGTTCCACAGTCTTGCCCAGGATCGCAAGACTTGCTGCACTTCTGGTGGCTTTTGGCTTCTCTGGCCTGTTCATCTTCTGTAGTCTGCTTTGCATTTGCAAGCTTTTACAGTTGTGAGAAACTGTTGATTGTCTCTATTCTCTTCACTATCTGTGTCACTGTGATCATCATTTTGAGGTGACCGATCAATGTTAGCATTACTAAACTGCTCTGGTACCAGGGTTACTGTTTGAGGTTCACTTTCCAAAAGCTGCTCCGTGTGTTTCCCTTCATTTTGCCACTTACACATTGCTGCAGTCTGATGCTGGTTCAAATACTGTGTACTTTTTTCAGTGGGTCACTAAAGAGTTACAGCTGAGAAACATTTTCTAATTTTTCTACATTATGTTGGTAAAAGTTATCTTTTTGTACAGAACTCATCATGGATTCTATTCTTGTATTGTTGTTTTCTTTACTATCCAAACTTTCTGATTCCGCTGTCTTGATTCCTTTAGTGTCCATCCAACTGGTAATAGTCTTTTGTTTGAAAACTGCCTCAATGCGCCGCTTTGA
>Hoch_g2w_1_PG1_Linear_2200_1611
CTGAGCATTTCATCGTGGAAATGTGCAGAAGAAAGCATTAGCTAAAAGACTGGCAATCTGTTCCTGCGACATTGTGATGGAATGATTCATCTTCTGTTTCAGGAGTGGTATTGGCTGGGTGCAAATATTTGGCAGACAGAGTGCAATTTTCACCATATCAGGCAAGATGGACTGATATAAATGTTGAGCTTCTGTTTCTTCAAGTCCTCGAGAGAGATGGACTGCGCGTCCTTCTCACGCCTGCCTGCACCATTCCCTCTCTGCCGCTGCCTGCTTCTGCAATTGCTGATCCGCCGGCCTCCCAAGTCAGGCCGTAAACACTCGCCTGCTTTCTCTCTTCCACTGGCACCCCACCTGCCTCAATGCGCCCGCTG
>Hoch_g2w_1_PG1_Linear_2200_1612
GCTAACATTGATCGGTCACCTCAAAATGATGATCACAGTGACACAGATAGTGAAGAGGATCGAGACAATCAACAGTTTCTCACAACTGTAAAGCTTGCAAATGCAAAGCAGACTACAGAAGATGAACAGGCCAGAGAAGCCAAAAGCCACCAGAAGTGCAGCAAGTCTTGCGATCCTGGGGAAGACTGTGCAAGTTGTCAGCAAGATGAGATAGATGTGGTGCCAGAGAGTCCATTGTCAGATGTTGGCTCTGAGGATGTTGGTACTGGGCCAAAAAATGACAACAAATTGACTAGACAAGAAAGTTGCCTAGGAAATTCTCCTCCATTTGAGAAGGAAAGTGAACCCGAGTCACCGATGGATGTGGATAATTCTAAAAATAGTTGTCGAGACTAGAAGCAGATGAGGAGACAAGTCCAGGTTTTGATGAACAAGAAGATGGTAGTTCCTCCCAAACAGCAAATAAACCTTCAAGGTTCCAAGCAAGAGACGCTGACATTGAATTTAGGAAACGGTACTCTACTAAGGGCGGTGAAGTTAGATTACATTCCAATTTGAAGGAGGAGAGAGTCGCACTGGAATGAATGATTTAAATGCTAAACTACCTGGAAATATTTCTAGCCTGAATGTAGAATGCAGAAATTCTAAGCAACATGGAAAAAAGGATTCTAAAATCACAGATCATTTCATGAGACTGCCCAAAGCAGAGGACAAGAAAAGAACAGTGGGAAACCAAACATCAAAGAACAGAAAGGAAGATCCCTAAATACGTTCCACCTCACCTTTCTCCAGATAAGAAGTGGCTTGGAACTCCCATTGAGGAGATGAGAAGAATGCCTCGGTGTGGGATCCGGCTGCCTCTCTTGAGACCATCTGCCAATCACACAGTAACTATTCGGGTAGATCTTTTGCGAGCAGGAGAAGTTCCTAAACCTTTTCCAACACATTATAAAGATTTGTGGGATAACAAGCATGTTAAAATGCCTTGTTCAGAACAAAATTTGTACCCAGTGGAAGATGAGAATGGTGAGCGAATC
>Hoch_g2w_1_PG1_Linear_2200_1613
GGCTGCACATTCTGGTGGCTTTGGCTTCTCTGGCCTGTTCATCTTCTGTAGTCTGCTTTGCATTTGCAAGCTTTACAGTTGTGAGAAACTGTTGATTGTCTCTATTTCTTTCACTATCTGTGTCACTGTGATCATCATTTTGAGGTGACCAATCAATGTTAGCATTAAACTGCTCTGGTACCAGGGTTACTGTTTGAGGTTCACTTTCAAAAGCTGCTCCGTGTGTTTCCCTTCATTTTGCCACTTACACATTGCTGCAGTCTGATGCTGGTTCAAATACTGTGTACTTTTTTCAGTGGGTGACTTATCAAGACTTAGCTGAGAAACATTTTCTAATTTTTCTACATTATGTTGGTAAAAGTTATCTTTTTGTACAGAACTCATCATGGATTCTATTCTTGTATTGTTGTTTTCTTTACTATCCAAACTTTCTGATTCCGCTGTCTTGATTCCTTTAGTGTCCATCCAACTGGTAATAGTCTTTTGTTTGAAAACCTGAGAGAGATGGACTGCGCCTCCTTCTCAGCGCCTGCCTGCACCATTCCCTCTCTGCCGCTGCCTGCTTCTGCAATTGCTGATCCGCCGGCCTCCCCAAGTCAGGCCGTAAACACTGGCCTGCCTCCTCTCCACTGGCACCCCACCTGCCTCAATGCGCCGCTTTG
>Hoch_g2w_1_PG1_Linear_2200_1614
CTGTTCAGGAGTGGTATTGGCTGGGTGCAAATATTTGGCAGACAGAGTGCAATTTTCACCATATCAGGCAAGATGGACTGATATAAATGTTGAGCTTCTGTTTCTTCAAGTACCTTATCCCAGAAATCGATCAAAGCTGTAAAGTCCCATTTAGAATATGCCACAGTGTATTTCAGAATAGCATCCTTCAAGTTTTGGGGTCGTGTAAATTTGTTGAGAAGTGCAGTCTGAATGAGCTCCCACCGGCTCCCCGCAGTTCGCTCACCATTCCAAACAGTTACTGTGTGATTGGCAGATGGTCTCAAGAGAGGCAGCCGGATCCACACTGAGGCATTTGCTCATCTCCTCAATGGGAGTTCCAAGCCACTTCTTATCTGGGAGAAAGGTAAGACAAACATCTTCAGATCCCCTTTCTGTTCTTTGATGTTTGGTTTCCCATTGTTCTTTTCTGAGAGAGATGGACTGCGCGTCCTTCTCAGCGCCTGCCTGCACCATTCCCTCTCTGCCGCTGCCTGCTTCTGCAATTGCTGATCCGCCGGCCTCCCAAGTCAGGCCGTAAACACTCGCCTGCTTTCTCTCTTCCACTGGCACCCCACCTGCCTCGATACGCCGCTTT
>Hoch_g2w_1_PG1_Linear_2200_1615
GGCCGTTGTCGATCGGCTGCCTCTCTTGAGACCATCTGCCAATCACACAGTAACTGTTTGGAATGGTGAGCGAACTGCGGGGAGCCGGTGGGAGCTCATTCAGACTGCACTTCTCAACAAATTTACACGACCCCAAAACTTGAAGGATGCTATTCTGAAATACACTGTGGCATATTCTAAGAAATGGGACTTTACAGCTTTGATCGATTTCTGGGATAAGCTTTCGAACCTCTGATTTGGAGTTCAGTGGAAATTTAACCTTTTTGGACCTCTTCCCTTGGTGACTCACAGTCTCTGGAATCATAAGGTACTTGAAAAAACCAGAAAGTTCAACATTTATATCAGTCCATCTTGCCTGATATCGTGAAAATTGCACTCTGTCTGCCAAATATTTGCACCCAGCCAATACCACTCCTGAAACAGAAGATGAATCATTCCATCACAATGTCGCAGGAACAGATTGCCAGTCTTTTAGCTAATGCTTTCTTCTGCACATTTCCACGATGAAATGCTCAGATGAAATCGGAGTATTCTAGTTACCCAGACATTAACTTCAATCGATTGTTTGAGGGACATTCATG
>Hoch_g2w_1_PG1_Linear_2200_1616
TCTGGGTAACTAGAATATTCCGATTTCATGAGCATTTCATCGTGGAAATGTAGCCGAGAATTCTGGCTTAAAAGACTGGCAATCTGTTCCTGCGACATTGTGATGGAATGATTCATCTTCTGTTTCAGTGGTGTCGCGGGTGCAAATATTGGCAGACAGAGTGCAATTTTCACCATATCAGCAAGATGGACTGATATAAATGTTGAGCTTCTGTTTCTTCAAGTACCTTATCCCGGAATCAGATAGAGAGCTGAGAGTAATTTCTAGAATATGCCACAGTGTATTTCAGAATCACGTCCTTTAAGTTTTGGGGTCGTGTAAATTTCTTGAGAAGTGCAGTCTGAATGAGCTCCCACCGGCTCCCCGCAGTTCGCTCACCATTCCAAACAGTTACTGTGTGATTGGCAGTTCGTCTCAGAGGCAGCCGAATCCGCGCTGAGGCATTCTTCTCATCTCCTCAATGGGAATTCACAAGCCACTTCTTATCTGAGAAAGGTAGGCGGAACGTATTTTGGGCTCTCCTTTTCTGTTCTTTGATGTTTGGTTTCCCATTGTTCTTTTCTGAGAGATGGACCTGCGCGTCCTTCTCAGCGCCTGCCTGCACCATTCCCTCTCTGCCGCTGCCTGCTTCTGCAATTGCTGATCCGCCGCCCCTGCAAGTCAGGCCGTAAACACTCGCCTGCTTTCTCTCTTCCACTTGGCACCCCACCTGCCCTTGGATGAGGCTA
>Hoch_g2w_1_PG1_Linear_2200_1617
GCAGTCTGAATCGACTCCCACCGGCTCCCCGCAGTTCGCTCACCATTCCAAACAGTTACTGTGTGATTGGCAGATGGTCTCAAGAGAGGCAGCCGGATCCCACACTGAGGCATTCTTCTCATCTCCTCAATGGGAGTTCCAAGCCACTTCTTATCTGGAGAAAGGTGAGGCGGAACGTATTAGGGATCTTGCCTTTCTGTTCTTTGATGTTTGGTTTCCCATTGTTCTTTTCTGATGGACTGCGCGTCCTTCTCAGCGCCTGCCTGCACCATTCCCTCTCTGCCGCTGCCTGCTTCTGCAATTGCTGATCCGCCGGCCTCCCAAGTCAGGCCGTAAACACTCGCCTGCTTTCTCTCTTCCACTGGCACCCCACCTGCCTCAATACGCCGCTTGT
>Hoch_g2w_1_PG1_Linear_2200_1618
ACAGAAGAATGAACAGGCCAGAGAAGCCAAAAGCCACCAGAAGTGCAGCAAGTCTTGCGATCCTGGGGAAGACTGTGCAAGTTGTCAGCAAGATGAGATAGATGTAGTCAGAGAGTCCATTGTCAGATGTTGGCTCTGAGGATGTTGGTACTGGGCCAAAAAATGACAACAAATTGACTAGACAAGAAAGTTGCCTAGGAAATTCTCCTCCATTTGAGAAGGAAAGTGAACCCGAGTCACCGATGGATGTGGATAATTCTAAAAATAGTTGTCAAGACTAGAAGCAGATGAGGAGACAAGTCCAGGTTTTGATGAACAAGAAGATGGTAGTTCCTCCCAAACAGCAAATAAACCTTCAAGGTTCCAAGCAAGAGACGCTGACATTGAATTTAGGAAACGGTACTCTACTAAGGGCGGTGAAGTTAGATTTACGTTCCAATTTGAAGGAGGAGAGAGTCGCACTGGAATGAATGATTTAAATGCTAAACTACCTGGAAATATTTCTAGCCTGAATGTAGAATGCAGAAATTCTAAGCAACATGGAAAAAAGGATTCTAAAATCACAGATCATTTCATGAGACTGCCCAAAGCAGAGGACAGAAGAAAAGAACAGTGGGAAACCAAACATCAAAGAACAGAAAGGAAGATCCCTAAATACGTTCCACCTCACCTTTCTCCAGATAAGAAGTGGCTTGGAACTCCCATTGAGGAGATGAGAAGAATGCCTCAGTGGGTGGCAGCTACCTGTCTTGAGACCATCTGCCAATCACACAGTAACTATTCGGGTAGATCTTTTGCGAGCAGGAGAAGTTCCTAAACCTTTTCCAACACATTATAAAGATTTGTGGGATAACAAGCATGTTAAAATGCCTTGTTCAGAACAAAATTTGTACCCAGTGGAAGATGAGAATGGTGAGCGAACTGCGGGGAGCCGGTGGGAGCTCATTCAGACTGCACTTCTCAACAAATTTACACGACCCCAAAACTTGAAGGATGCTATTCTGAAATACAATGTGGCATATTCTAAGAAATGGGACTTTACAGCTTTGATCGATTTCTGGGATAAGGTACTTGAAGAAGCAGAAGCTCAACATTTATATCAGTCCATCTTGCCTGATATGGTGAAAATTGCACTCTGTCTGCCAAATATTTGCACCCAGCCAATACCACTCCTGAAACAGAAGATGAATCATTCCATCACAATGTCGCAGGAACAGATTGCCAGTCTTTTAGCTAATGCTTTCTTCTGCACATTTCCACGACGAAATGCTAAGATGAAATCGGAGTATTCTAGTTACCCAGACATTAACTTCAATCGATTGTTTGAGGGACGTTAGTCCA
>Hoch_g2w_1_PG1_Linear_2200_1619
CCGGCGAAGTTGTACGGCGCCCCAGCAGGGGTCGCTTGGTGCAGGGTTCACAGCCGGGGCCCGCATTCATGCTGGGACCAGCAGCGCACTGTCCCCGGGCCGGCCCCCGGCAGGAGAGCCTCATTTCACTAACCTGAGAGAGATGGACTGCGCGTCCTTCTCAGCGCCTGCCTGCACCATTCCCTCTCTGCCGCTGCCTGCTTCTGCAATTGCTGATCCGCCGGCCTCCCAAGTCAGGCCGTAAACACTCGCCTGCTTTCTCTCTTCCACTGGCACCCCACCTGCCTCAATGCACGGCTA
>Hoch_g2w_1_PG1_Linear_2200_1620
GGCGGGGATAACTACGACGGCCTGACTTGGGAGGCCGGCGGATCAGCAATTGCAGAAGCAGGCAGCGGCAGAGAGGGAATGGTGCAGGCAGGCGCTGAGAAGGAGGCGCAGTCCATCTCTCTCAGGGTTAGTGAATGAGGCTCTCCGCCCGGGCCGGCCCGGGGACAGTGCGCTGCTGGTCCCAGCATGAATGCGGGCCCCGGCTGTGAACCCTCACCAAGCGACCCCGCTGGGGCGCCGCTACAACTTCGCCGGCTGCTTCGGACGCCCGGAGCTTTCCCAGCAGGCAGAGGCGCGTCCTCGACCCCAAGGACGCTCACGTGCAGTTCAGGGTCCCACCGTCCTCGCCAGCCTGCGTCCCAGGGCGGGCGGGACGGCGCAGAGGCAGCGCCACCTCGCTTGTTTTCAAACAAAAGACTATTACCAGTTGGATGGACACTAAAGGAATCAAGACAGCGGAATCAGAAAGTTTGGATAGTAAAGAAAACAACAATACAAGAATAGAATCCATGATGAGTTCTGTACAAAAAGATAACTTTTACCAACATAATGTAGAAAAATTAGAAAATGTTTCTCAGCTAAGTCTTGATAAGTCACCCACTGAAAAAAACTTACACAGTATTTGAACCAGCATCAGACTGCAGCAATGTGTAAGTGGCAAAATGAAGGGAAACACACGGAGCAGCTTTTGGAAAGTGAACCTCAAACAGTAACCCTGGTACCAGAGCAGTTTAGTAATGCTAACATTGATCGGTCACCTCAAAATGATGATCACAGTGACACAGATAGTGAAGAGAATAGAGACAATCAACAGTTTCTCACAACTGTAAAGCTTGCAAATGCAAAGCAGACTACAGAAGATGAACAGGCCAGAGAAGCCAAAAGCCACCAGAAGTGCAGCAAGTCTTGCGATCCTGGGGAAGACTGTGCAAGTTGTCAGCAAGATGAGATAGATGTGGTGCAGAGTCCGTTTGTCAGATGTTGGCTCTGAGGATGTTGGTACTGGGCCAAAAAATGACAACAAATTGACTAGACAAGAAAGTTGCCTAGGAAATTCTCCTCCATTTGAGAAGGAAAGTGAACCCGAGTCACCAATAGGATGTGGATAATTTTAAAAATAGTTGTCAAGACTCAGAAGCAGATCAAGAGAGGAGACAAGTCCAGGTTTTGATGAACAAGAAGATGGTAGTTCCTCCCAAACAGCAAATAAACCTTCAAGGTTCCAAGCAAGAGACGCTGACATTGATTCAGGAAACGGTACTCTACTAAGGGCGGTGAAGTTAGATTACATTTCCAATTTGAAGGAGGAGAGAGTCGCACTGGAATGAATGATTTAAATGCTAAACTACCTGGAAATATTTCTAGCCTGAATGTAGAATGCAGAAATTCTAAGCAACATGGAAAAAAGGATTCTAAAATCACAGATCATTTCATGAGACTGCCCAAAGCAGAGGACAGAAGAAAAGAACAGTGGGAAACCAAACATCAAAGAACAGAAAGGAAGATCCCTAAATACGTTCCACCTCACCTTTCTCCAGATAAGAAGTGGCTTGGAACTCCCATTGAGGAGATGAGAAGAATGCCTCGGTGTGGGATCCGGCTGCCTCTCTTGAGACCATCTGCCAATCACACAGTAACTATTCGGGTAGATCTTTTGCGAGCAGGAGAAGTTCCTAAACCTTTTCCAACACATTATAAAGATTTGTGGGATAACAAGCATGTTAAAATGCCTTGTTCAGAACAAAATTTGTACCCAGTGGAAGATGAGAATGGTGAGCGAACTGCGGGGAGCCGGTGGGAGCTCATTAGACTGCACTTCTCAACAAATTTACACGACCCCAAAACTTGAAGGATGCTATTCTGAAATACAATGTGGCATATTCTAAGAAATGGGACTTTACAGCTTTGATCGATTTCTGGGATAAGGTACTTGAAGAAGCAGAAGCTCAACATTTATATCAGTCCATCTTGCCTGATATGGTGAAAATTGCACTCTGTCTGCCAAATATTTGCACCCAGCCAATACCACTCCTGAAACAGAAGATGAATCATTCCATCACAATGTCGCAGGAACAGATTGCCAGTCTTTTAGCTAATGCTTTCTTCTGCACATTTCCACAGACGAAATGCTAAGATGAAATCGGAGTATACATACCCAGACATTAACTTCAATCAATTGTTTGAGGGACGTTCATCTA
>Hoch_g2w_1_PG1_Linear_2200_1621
CAGTAACTATTCGGGTAGATCTTTTGCGAGCAGGAGAAGTTCCTAAACCTTTTCCAACACATTATAAAGATTTGTAGGGGATAACAAGCATGTTAAAATGCCTTGTTCAGAACAAAATTTGTACCCAGTGGAAGATGAGAATGGTGAGCGAACTGCGGGGAGCCGGTGGGAGCTCATTCAGACTGCACTTCTCAACAAATTTACACGACCCCAAAACTTGAAGGATGCTATTCTGAAATACAATGTGGCATATTCTAAGAAATGGGACTTTACAGCTTTGATCGATTTCTGGGATAAGGTACCTGAAGAAGCAGAAGCTCAACATTTATATCAGTCCATCTTGCCTGATATGGTGAAAATTGCCCTCTGTTCTGCCAAATATTTGCACCCAGCCAATACCACTCCTGAAACAGAAGATGAATCATTCCATCACAATGTCGCAGGAACAGATTGCCAGTCTTTTAGCTAATGCTTTCTTCTGCACATTTCCACGACGAAATGCTAAGATGAAATCGGAGTATTCTAGTTACCCAGACATTAACTTCAATCGATTGTTTGAGGGACGTTCATCGT
>Hoch_g2w_1_PG1_Linear_2200_1622
ATGCTGGTTCAAATACTGTGTACTTTTTTCAGTGGGTGACTTATCAAGACTTAGCTGAGAAACATTTTCTAATTTTTCTACATTATGTTGGTAAAAGTTATCTTTTTGTACAGAACTCATCATGGATTCTATTCTTGTATTGTTGTTTTCTTTACTATCCAAACTTTCTGATTCCGCTGTCTTGATTCCTTTAGTGTCCATCCAACTGGTAATAGTCTTTTGTTTGAAAACAAGCGAGGTGGCGCTGCCTCTGTGCTGTCCCGCCCGCCCTGGGACGCAGGCTGGCGAGGACGGTGGGACCCTGAACTGCACGTGAGCGTCCTTGGGGTCGAGGACGCGCCTCTGCCTGCTGGGAAAGCTCCGGGCGTCCGAAGCAGCCGGCGAAGTTGTAGCGGCGCCCCAGCGGGGTCGCTTCAGGTGCAGGGTTCACAGCCGGGGCCCGCATTCATGCTGGGACCAGCAGCGCACTGTCCCCCGGGCCGGCCCGGGCGGAGAGCCTCATTCACTAACCCTGAGAGAGATGGACTGCGCCTCCTTCTCAGCGCCTGCCTGCACCATTCCCTCTCTGCCGCTGCCTGCTTCTGCAATTGCTGATCCGCCGGCCTCCCAAGTCAGGCCGTAACACTCGCCTGCCTTCCCTCTTCCACTGGCACCCCACCTGCCTCGATGCGCCACTTGT
>Hoch_g2w_1_PG1_Linear_2200_1623
AGGATGCTATTCTGAAATACACTGTGGCATATTCTAAGAAATGGGACTTTACAGCTTTGATCGATTTCTGGGATAAGCTCGAACCTCTGATTTGGAGTTCAGTGGAAATTTAACCTTTTTGGACCTCTTCCCTTGGTGACTCACAGTCTCTGGAATCATAAGGTACTTGAAGAAACAGAAGCTCAACATTTATATCAGTCCATCTTGCCTGATATGGTGAAAGTCCCGCTGTTTCTGCCAAATATTTGCACCCAGCCAATACCACTCCTGAAACAGAAGATCGAATCATTCCATCACAATGTCGCAGGAACAGATTGCCAGTCTTTTAGCTAATGCTTTCTTCTGCACATTTCCACGATGAAATGCTCAGATGAAATCGGAGTATTCTAGTTACCCAGACATTAACTTCAATCGATTGTTTGAGGGACGTTCATC
>Hoch_g2w_1_PG1_Linear_2200_1624
TTCATCTTCTGTTCAGGAGTGGTATTGGCTGGGTGCAAATATTTGGCAGACAGAGTGCAATTTTCACCATATCAGGCAAGATGGACTGATGTGGTGCAGCTGTCATTGTTCGTCCCTTTCCCAAAATAGATAGAAAGCTGTAAAGTCCCATTTCTTAGAATATGCCACAGTGTATTTCGATTAGCATCCTTCAAGTTTTGGGGTCGTGTAAATTTGTTGAGAAGTGCAGTCTGAATGAGCTCCCACCGGCTCCCCGCAGTTCGCTCACCATTCCAAATAGTTACTGTGTGATTGGCAGATGGTCTCAAGAGAGGCAGCCGGATCCCACACTGAGGCATTCTTCTCATCTCCTCAATGGGAGTTCCAAGCCACTTCTTATCTGGAGAAAGGTGAGGCGGAACGTATTTAGGGATCTTCCTTTATCTTCTCTTGATGTTTGGTTTCCCATTGTTCTTTTCTGAGAGATCGACTGCGCGTCCTTCTCAGCGCCTGCCTGCACCATTCCCTCTCTGCCGCTGCCTGCTTCTGCAATTGCTGATCCGCCGGCCTCCCAAGTCAGGCCGTAAACACTCGCCTGCTTTCTCTCTTCCACTGGCACCCCACCTGCCTCAATGCGCCGCTTTATG
>Hoch_g2w_1_PG1_Linear_2200_1625
CCCGAGTCACCGATGGATGTGGATAATTCTAAAAATAGTTGTAGAGACTTAGAAGCAGATGAGGAGACAAGTCCAGGTTTTGATGAACAAGAAGATGGTAGTTCCTCCCAAACAGCAAATAAACCTTCAAGGTTCCAAGCAAGAGACGCTGACATTGAATTTAGGAAACGGTACTCTACTAAGGGCGGTGAAGTTAGATTACATTTCCAATTTGAAGGAGGAGAGTCGCACTGGAATGAATGATTTAAATGCTAAACTACCTGGAAATATTTCTAAGCCTGAATAAATGCAGAAATTCTAAGCAACATGGAAAAAAGGATTCTAAAATCACAGATCATTTCATGAGACTGCCCAAAGCAGAGGACAGAAGAAAAGAACAGTGGGAAACCAAACATCAAAGAACAGAAAGGAAGATCCCTAAATACGTTCCACCTCACCTTTCTCCAGATAAGAAGTGGCTTGGAACTCCCCATTGAGGAGATGAGAAGAATGCCTCGGTGTGGGATCCGGCTGCCTCTCTTCAGACCATCTGCCAATCACACAGTAACTTCGGGTAGATCTTTTGCGAGCAGGAGAACTTACTAAACCTTTTCCAACACATTATAAAGATTTGTGGGATAACAAGCATGTTAAAATGCCTTGTTCAGAACAAAAATTGTACCCAGTGGAAGATGAGAATGGTGAGCGAACTGCGGGGAGCCGGTGGGAGCTCATTCAGACTGCACTTTCTCAACAAATTTACACGACCCCAAAACTTGAAGGATGCTATTCTGAAATACAATGTGGCATATTCTAAGAAATGGGACTTTACAGCTTTGATCGATTTCTGGGATAAGGTACTTGAAGAAGCAGAAGCTCAACATTTATATCAGTCCATCTTGCCTGATATGGTGAAAATTGCACTCTGTCTGCCAAATATTTGCACCCAGCCAATACCACTCCTGAAACAGAAGATGAATCATTCCATCACAATGTCGCAGAAAACGATTGCCAGTCTTTTAGCTAATGCTTTCTTCTGCACATTTCCCGACGAAATGCTAAGATGAAATCGGAGTATTCTAGTTACCCAGACATTAACTTCAATCGATTGTTTGAGGACATTAGTGCGC
>Hoch_g2w_1_PG1_Linear_2200_1626
CCGCAGTCGTCACACCATTCCAAACAGTTACTGTGTGATTGGCAGATGGTCTCAAGAGAGGCAGCCGGATCCCACACTGAGGCATTCTTCTCATCTCCTCAATGGGAGTTCCAAGCCACTTCTTATCTGGAGAAAGGTGAGGCGGAACGTATTTAGGGATCTTCCTTTCTGTTCTTTGATGTTTGGTTTCCCATTGTTCTTTCTGAGAGATGGACTGCGCGTCCTTCTCAGCGCCTGCCTGCACCATTCCCTCTCTGCCGCTGCCTGCTTCTGCAATTGCTGATCCGCCGGCCTCCCAAGTCAGGCCGTAAACACTCGCCTGCTTTCTCTCTTCCACTGGCACCCCACCTGCCTCAATACGCCGCTTTG
>Hoch_g2w_1_PG1_Linear_2200_1627
CTGTAAAGTCCCATTTCTTAGAATATGCCACATTGTATTTCAGAATAGCATCCTTCAAGTTTTGGGGTCGTGTAAATTTGTTGAGAAGTGCAGTCTGAATGAGCTCCCACCGGCTCCCCGCAGTTCGCTCACCATTCTCATCTTCCACTGGGTACAAATTTTGTTCTGAACAAGGCATTTTAACATGCTTGTTATCCCACAAATCTTTATAATGTGTTGGAAAAGGTTTAGGAACTTCTCCTGCTCGCAAAAGATCTACCCGAATAGTTACTGTGTGATTGGCAGATGGTCTCAAGAGAGGCAGCCGGATCCCACACCGAGGCATTCTTTCTCATCTCCTCAATGGGAGTTCCAAGCCACTTCTTATCTGGAGAAAGGTGAGGTGGAACGTATTTAGGGATCTTCCTTTTCTGTTCTTTGATGTTTGGTTTCCCACTGTTCTTTTCTTCTGTCCTCTGCTTCGGGCAGTCTCATGAAATGATCTGTGATTTTAGAATCCTTTTTTCCATGTTGCTTAGAATTTCTGCATTCTACATTCAGGCTAGAAATATTTCCAGGTAGTTTAGCATTTAAATCATTCATTCCAGTGCGACTCTCTCCTCCTTCAAATTGGAAATGTAATCTAACTTCACCGCCCTTAGTAGAGTACCGTTTCCTAAATTCAATGTCAGCGTCTCTTGCTTGGAACCTTGAAGGTTTATTTGCTGTTTGGGAGGAACTACCATCTTCTTGTTCATCAAAACCTGGACTTGTCTCCTCATCTGCTTCTGAGTCTTGACGACTCTTTAGAATTATCCACATCCATCGGTGACTCGGGTTCACTTTCCTTCTCAAATGGAGGAGAATTTCCTAGGCAACTTTCTTGTCTAGTCAATTTGTTGTCATTTTTTCAGGCCCAGTACCAACATCCTCAGAGCCAACATCTGACAATGGACTCTCTGGCACCACATCTATCTCATCTTGCTGACAACTTGCACAGTCTTCCCCAGGATCGCAAGACTTGCTGCACTTCTGGTGGCTTTTGGCTTCTCTGGCCTGTTCATCTTCTGTAGTCTGCTTTGCATTTGCAAGCTTTACAGTTGTGAGAACTGTTGATTGTCTCTATTCTCTTCACTATCTGTGTCACTGTGATCATCATTTTGAGGTGACTGATCAATGTTAGCATTACTAAACTGCTCTGGTACCAGGGTTACTGTTTGAGGTTCACTTTCCAAAAGCTGCTCCGTGTGTTTCCCTTCATTTTGCCACTTACACATTGCTGCAGTCTGATGCTGGTTCAAATACTGTGTACTTTTTTCAGTGGGTGACTTATCAAGACTTAGCTGAGAAACATTTTCTAATTTTTCATTATTTGGTAAAAGTTATCTTTTTGACTCATCATGGATTCTATTCTTGTATTGTTGTTTTCTTTACTATCCAAACTCAATGCGCCGCTTGT
>Hoch_g2w_1_PG1_Linear_2200_1628
CTGGAATGAATGATTTAAATGCTAAACTACCTGGAAATATTTCTAGCCTGAATGTAGAATGCAGAAATTCTAAGCAACATGGAAAAAAGGATTCTAAAATCACAGATCATTTCATGAGACTGCCCAAAGCAGAGGACAGAAGAAAAGAACAGTGGGAAACCAAACATCAAAGAACAGAAAGGAAGATCCCTAAATACGTTCCACCTCACCCTTCTCCAGATAAGAAGTGGCTTGGAACTCCCATTGAGGAGATGGAAGCCCTCGGTGTGGGATCCGGCTGCCTCTCTTGAGACCATCTGCCAATCACACAGTAACTATTCGGGTAGATCTTTTGCGAGCAGGAGAAGTTCCTAAACCTTTTCCAACACATTATAAAGATTTGTGGGATAACAAGCATGTTAAAATGCCTTGTTCAGAACAAAATTTGTACCCAGTGGAAGATGAGAATGGTGAGCGAACTGCGGGGAGCCGGTGGGAGCTCATTCAGACTGCACTTCTCAACAAATTTACACGACCCCAAAACTTGAAGAATGTTATTCTGAAATACAATGTGGCATATTCTAAGAAATCGGAGCTTTACAGCTTTGATCGATTTCTGGGATAAGGTACTTGAAGAAGCAGAAGCTCAACATTTATATCAGTCCATCTTGCCTGATATGGTGAAAATTGCACTCTGTCTGCCAAATATTTGCACCCAGCCAATACCACTCCTGAAACAGAAGATGAATCATTCCATCGCAATCTGGCCGGAACAGATTGCCAGTCTTTAGCTAATGCTTTCTTCTGCACATTTCCACGACGAAATGCTAAGATGAAATCGGAGTATTCTAGTTACCCAGACATTAACTTCAATCGATTGTTTGAGGGACGTTCATGGT
>Hoch_g2w_1_PG1_Linear_2200_1629
GGAATCAGGCATACGGACTGATATAAATGTAGGCTTCTATTTCTTCAAGTACCTTATCCCAGAAATGATCAAAGCTGTAAAGTCCCATTTCTTAGAATATGCCACAGTGTATTTCAGAATAGCATCCTTCAAGTTTTGGGGTCGTGTAAATTTGTTGAGAAGTGCAGTCTGAATGAGCTCCCCACCGGCTCCCGCAGTTCGCTCACCATTCCAAACAGTTACTGTGTGATTGGCAGATGGTCTCAAGAAGGCATGAGATCCCACACTGAGGCATTCTTCTTGGTCTCCTCAATGGGAGTTCCAAGCCACTTCTTATCTGGAGAAAGGTGAGGCGGAACGTATTTAGGGATCTTCCTTTCTGTTCTTTGATGTTTGGTTTCCCATTGTTCTTTTCTGTCTGATTCCGCTGTCTTGATTCCTTCAGTGTCCATCCAACTGGTAATAGTTTTTTGTTTGAAAACTGAGAGAGATGGACTGCGCGTCCTTCTCAGCGCCTGCCTGCACCATTCCCTCTCTGCCGCTGCCTGCTTCTGCAATTGCTGATCCGCCGGCCTCCCAAGTCAGGCCGTAAACACTCGCCTGCTTTCTCTCTTCCACTGGCACCCCACCTGCCTCGATACGCCGGCTTG
>Hoch_g2w_1_PG1_Linear_2200_1630
AACGTCCCTCAAACAATCGATTGAAGTTAATGTCTGGGTAACTAGAATACTCCGATTTCATCTGAGCATTTCATCGTGGAAATGTGCAGAAGAAAGCATTAGCTAAAAGACTGGCAATCTGTTCCTGCGACATTGTGATGGAATGATTCATCTTCTGTTTCAGGAGTGGTATTGGCTGGGTGCAAATATTTGGCAGACAGAGTGCAATTTTCACCATATCAGGCAAGATGGACTGATATAAATGTTAGCTTCTGTTTCTTCAAGTACCTTATGATTCCAGAGACTGTGAGTCACCAAGGGAAGAGGTCCAAAAAGGTTAAATTTCCACTGAACTCCAAATCAGAGGTTCAAAAGCTTATCCCAGAAATCGATCAAAGCTGTAAAGTCCCATTTCTTAGAATATGCCACAGTGTATTTCAGAATAGCATCCTTCAAGTTTTGGGGTCGTGTAAATTTGTTGAGAAGTGCAGTCTGAATGAGCTCCCACCGGCTCCCCGCAGTTCGCTCACCATTCCAAATAGTTACTGTGTGATTGGCAGATGGTCTCAGAGGCAGCCGGATCCCACACTGAGGCATTCTTCTCATCTCCTCAATGGGAGTTCCAAGCCACTTCTTATCTGGAGAAAGGTGAGGCGGAACGTATTTAGGGATCTTCCTTTCTGTTCTTTGATGTTTGGTTTCCCATTGTTCTTTCTGAGAGAGATGGACTGCGCGTCCTTCTCAGCGCCTGCCTGCACCATTCCCTCTCTGCCGCTGCCTGCTTCTGCAATTGCTGATCCGCCGGCCTCCCAAGTCAGGCCGTAAACACTCGCCTGCTTTCTCTCTTCCACTGGCACCCCACCTGCCTCAATGCGCCGCTTTGAT
>Hoch_g2w_1_PG1_Linear_2200_1631
GTGGTATTGGCTGGGTGCAAATATTTGGCAGACAGAGTGCAATTTTCACCATATCAGGCAAGATGGACTGATATAAATGTTGAGCTTCTGCTTCTTCAAGTACCTTATCCCAGAAATCGATCAAAGCTGTAAAGTCCCATTTCTTAGAATATGCCACATTGTATTTCAGAATAGCATCCTTCAAGTTTTGGGGTCGTGTAAATTTGCTGAGAAGTGCAGTCTGAATGAGCTCCCACCGGCTCCCCGCAGTTCGCTCACCATTCTCATCTTCCACTGGGTACAAATTTTGTTCTGAACAAGGCATTTTAACATGCTTGTTATCCCACAAATCTTTATAATGTGTTGGAAAAGGTTTAGGAACTTCTCCTGCTCGCAAAAGATCTACCCGAATAGTTACTGTGTGATTGGCAGATGGTCTCAAGAGAGGCAGCCGGATCCCACACCAAGGCATTCTTCTCATCTCCTCAATGGGATGCCAAGCCACTTCTTATCTGGAGAAAGGTGAGGTGGAACGTATTAGGGATCTTCCTTTCTGTTCTTGATGTTTGGTTTCCCACTGTTCTTTTCTTCTGTCCTCTGCTTTGGGCAGTCTCATGAAATGATCTGTGATTTTAGAATCCTTTTTTCCATGTTGCTTAGAATTTCTGCATTCTACATTCAGCTAGAGAATATTTCCAGGTAGTTTAGCATTTAAATCATTCATTCCAGTGCGACTCTCTCCTCCTTCAAATTGGAAATGTAATCTAACTTCACCGCCCTTCATCGTACCGTTTCCTAAATTCAATGTCAGCATTGCTTGGAACCTTGAAGGTTTATTTGCTGTTTGGGAGGAACTACCATCTTCTTGTTCATCAAAACCTTGGACTTGTCTCCTCATCTGCTTCTGAGTCTTGACAACTATTTTTAGAATTATCCACATCCATCGGTGACTTGGGTTCACTTTCCTTCTCAAATGGAGGAGAATTTCCTAGGCAACTTTCTTGTCTAGTCAATTTGTTGTCATTTTTTGGCCCAGTACCAACATCCTCAGAGCCAACATCTGACAATGGACTCTCTGGCACCACATCTATCTCATCTTGCTGACAACTTGCACAGTCTTCCCCAGGATCAGAAGACTGCTGCACTTCTGGTGGCTTTTGGCTTCTCTGGCCTGTTCATCTTCTGTAGTCTGCTTTGCATTTGCAAGCTTTACAGTTGTGAGAAACTGTTGATTGTCTCTATTCTCTTCACTATCTGTGTCACTGTGATCATCATTTTGAGGTGACCGATCAATGTTAGCATTACTAAACTGCTCTGGTACCAGGGTTACTGTTTGAGGTTCACTTTCCAAAAGCTGCTCCGTGTGTTTCCCTTCATTTTGCCACTTACACATTGCTGCAGTCTGATGCTGGTTCAAATACTGTGTACTTTTTTCAGTGGGTGACTTATCAAGACTTAGCTGAGAAACATTTTCTAATTTTTCTACATTATGTTGGTAAAAGTTATCTTTTTGTACAGAACTCATCATGGATTCTATTCTTGTATTGTTGTTTTCTTTACTATCCAAACTTTCTGATTCCGCTGTCTTGATTCCTTTAGTGTCCATCCAACTGGTAATAGTCTTTTGTTTGAAAACAAGCGAGGTGGCGCTGCCTCTGTGCTGTCCCGCCCGCCCTGGGACGCAGGCTGGCGAGGACGGTGGGACCCTGAACTGCACGTGAGCGTCCTTGGGGTCGAGGACGCGCCTCTGCCTGCTGGGAAAGCTCCGGGCGTCCGAAGCAGCCGGCGAAGTTGTAGCGGCGCCCCAGCGGGGTCGCTTGGTGCAGGGTTCACAGCCCGGGGCCCGCATTCATGCTGGGACCAGCAGCGCACTGTCCCCGGGCCGGCCCGGGCGGAGAGCCTCATTCACTAACCCTGAGAGAGATGGACTGCGCCTCCTTCTCAGCGCCTGCCTGCACCATTCCCTCTCTGCCGCTGCCTGCTTCTGCAATTGCTGATCCGCCGGCCTCCCAAGTCAGGCCGTAAACACTCGCCTGCCTTCCCTCTTCCACTGGCACCCCACCTGCCTCAATGCGCCGCTTTGT
>Hoch_g2w_1_PG1_Linear_2200_1632
GGCTAAAGAGAGGCAGCCGGATCCCACACTGAGGCATTCTTCTCATCTCCTCAATCGGGAATTACAAGCCACTTCTTATCTGGAGAAAGGTGAGGCGGAACGTATTTAGGGATCTTCCTTTCTGTTCTTTGATGTTTGGTTTCCCATTGTTCTTTTCTGAGAGAGATGGACTGCGCGTCCTTCTCAGCGCCTGCTGCACCATTCCCTCTCTGCCGCTGCCTGCTTCTGCAATTGCTGATCCGCCGGCCTCCCAAGTCAGGCCGTAAACACTCGCCTGCTTCTCTCTTCCACTGGCACCCCACCTGCCTCAATACGCCGCTTT
>Hoch_g2w_1_PG1_Linear_2200_1633
CACACAGTAACTATTCGGGTAGATCTTTTGCGAGCAGGAGAAGTTCCTAAACCTTTTCCAACACATTATAAAGATTTGTGGGATAACAAGCATGTTAAAATGCCTTGTTCAGACAAAATTTGTACCATGGAGAAGTGGAATAATCGCTCGGACTGCGGGGAGCCGGTGGGAGCTCATTCAGACTGCACTTCTCAACAAATTTACACGACCCCAAAACTTGAAGGATGCTATTCTGAAATACAATGTGGCATATTCTAAGAAATGGGACTTTACAGCTTTGATCGATTTCTGGGATAAGGTACTTGAAGAAGCAGAAGCTCAACATTTATATCAGTCCATCTTGCCTGATATGGTGAAAATTGCACTCTGTCTGCCAAATATTTGCACCCAGCCAATACCACTCCTGAAACAGAAGATGAATCATTCCATCACAATGTCGCAGGAACAGATTGCCAGTCTTTTAGCTAATGCTTTCTTCTGCACATTTCCACGACGAAATGCTAAGATGAAATCGGAGTATTCTAGTTACCCAGACATTAACTTCAATCGATTGTTTGAGGGACGTTGGTTGT
>Hoch_g2w_1_PG1_Linear_2200_1634
CCTTGGTGACTCACAGTCTCTGGAATCATAAGGTACTTGAAGAAACAGAAGCTCAACATTTATATCAGTCCATCTTGCCTGATATGGTGAAAATTGCACTCTGTCTGCCAAATATTTGCACCCAGCCAATACCACTCCTGAAACAGAAGATGAATCATTCCATCACAATGTCGCAGGAACAGATTGCCAGTCTTTTAGCTAATGCTTTCTTCTGCACATTTCCACGATGAAATGCTCAGATGAAATCGGAGTATTAGTTACCCAGACATTAACTTCAATCGATTGTTTGAGGGACGTTCATGT
>Hoch_g2w_1_PG1_Linear_2200_1635
TCAAGAGACAATCAACAGTTTCTCACAACTGTAAAGCTTGCAAATGCAAAGCAGACTACAGAAGATGAACAGGCCAGAGAAGCCAAAAGCCACCAGAAGTGCAGCAAGTCTTGCGATCCTGGGGAAGACTGTGCAAGTTGTCAGCAAGATGAGATAGATGTGACGCCGAGAGTCCATCTGTCAATGTCGGCTCTGAGGATGTTGGTACTGGGCCAAAAAATGACAACAAATTGACTAGACAAGAAAGTTGCCTAGGAAATTCTCCTCCATTTGAGAAGGAAAGTGAACCCGAGTCACCGATGGATGTGGATAATTCTAAAAATAGTTGCTGCAAGACTCAGAAGCAGATGAGGAGACAAGTCCAGGTTTTGATGAACAAGAAGATGGTAGTTCCTCCCCAAACAGCAAATAAACCTTCAAGGTTCCAAGCAAGAGACGCTGACATTGAATTTCAGGAAACGGTACTCTACTAAGGGCGGTAAAGTGAGATTACATTTCCAATTTGAAGGAGAGAGTCGCACTGGAATGAATGATTTAAATGCTAAACTACCTGGAAATATTTCTAGCCTGAATGTAGAATGCAGAAATTCTAAGCAACATGGAAAAAAGGATTCTAAAATCACAGATCATTTCAGGACTGAGACTGCCCAAAGCAGAGGACAGAAGAAAAGAACAGTGGGAAACCAAACATCAAAGAACAGAAAGGAAGTCCCTGATGAGTTCCCACCTCACCTTTCTCCAGATAAGAAGTGGCTTGGAACTCCCATTGAGGAGATGAGAAGAATGCCTCGGTGTGGGATCCGGCTGCCTCTCTTGAGACCATCTGCCAATCACACAGTAACTATTCGGGTAGATCTTTTGCGAGCAGGAGAAGTTCCTAAACCTTTTCCAACACATTATAAAGATTGTGGGATAACAAGCATGTTAAAATGCCTTGTTCAGAACAAAATTTGTACCCAGTGGAAGATGAGAATGGTGAGCGAACTGCGGGGAGCCGGTGGGAGCTGACTCAGACTGCACTTCTCAACAAATTTACACGACCCCAAAACTTGAAGGATGCTATTCTGAAATACAATGTGGCATATTCTAAGAAATGGGACTTTACAGCTTTGATCGATTTCTGGGATAAGGTACTTGAAGAAGCAGAAGCTCAACATTTATATCAGTCCATCTTGCCTGATATGGTGAAAATTGCACTCTGTCTGCCAAATATTTGCACCCAGCCAATACCACTCCTGAAACAGAAGATGAATCATTCCATCACAATGTCGCAGGAACAGATTGCCAGTCTTTTAGCTAATGCTTTCTTCTGCACATTTCCACGACGAAATGCTAAGATGAAATCGGAGTATACATTACCCAGACATTAACTTCAATCGATTGTTTGAGGGACGTTCATGAA
>Hoch_g2w_1_PG1_Linear_2200_1636
CTGTTCCTGCGACATTGTGATGGAATGATTCATCTTCTGTTTCAGGAGTGGTATTGGCTGGGTGCAAATATTTGGCAGACAGAGTGCAATTTTCACCATATCAGGCAAGATGGACTGATATAAATGTTGAGCTTCTGCTTCTTCAAGTACCTTATCCCAGAAATCGATGAAGCTTGTAAAGTCCCATTTCTTAGAATATGCCACATTGTATTTCAGAATAGCATCCTTCAAGTTTTGGGGTCGTGTAAATTTGTTGAGAAGTGCAGTCTGAATGAGCTCCCACCGGCTCCCCGCAGTTCGCTCACCATTCTCATCTTCCACTGGGTACAAATTTTGTTCTGAACAAGGCATTTTAACATGCTTGTTATCCCACAAATCTTTATAATGTGTTGGAAAAGGTTTAGGAACTTCTCCTGCTCGCAAAAGATCTACCCGAATAGTTACTGTGTGATTGGCAGATGGTCTCAGAGGCAGCCGGATCCACACGAGGCATTCTTCTCATCTCCTCAATGGGAGTTCCAAGCCACTTCTTATCTGGAGAAGGTAGTGGAGCGTCTTTAGGGATTCTCCTTTCTGTTCTTTGATGTTTGGTTTCCCACTGTTCTTTTCTTCTGTCCTCTGCTTTGGGCAGTCTCATGAAATGATCTGTGATTTTAGAATCCTTTTTTCCATGTTGCTCATTTCTGCATTCTACATTCAGGCTAGAAATATTTCCAGGTAGTTTAGCATTTAAATCATTCATTCCAGTGCGACTCTTCCTCCTTCAAATTGGAAATGTAATCTAACTTCACCGCCCTTAGTAGAGTACCGTTTCCTAAATTCAATGTCAGCGTCTCTTGCTTGGAACCTTGAAGGTTTATTTGCTGTTTGGGAGGAACTACCATCTTCTTGTTCATCAAAACCTGGACTTGTCTCCTCATCTGCTTCTGAGTCTTGACAACTATTTTTAAGAATATCCACATCCATCGGTGACTCGGGTTCACTTTCCTTCTCAAATGGAGGAGAATTTCCTAGGCAACTTTCTTGTCTAGTCAATTTGTTGTCATTTTTTGGCCCAGTACCAACATCCTCAGAGCCAACATCTGACAATGGACTCTCTGGCACCACATCTATCTCATCTTGCTGACAACTTGCACAGTCTTCCCCCAGATCAAGACTTGCTGCACTTCTGGTGGCTTTTGGCTTCTCTGGCCTGTTCATCTTCTGTAGTCTGCTTTGCATTTGCAAGCTTTACAGTTGTGAGAAACTGTTGATTGTCTCTATTCTCTTCACTATCTGTGTCACTGTGATCATCATTTTGAGGTGACCGATCAATGTTAGCATTACTAAACTGCTCTGGTACCAGGGTTACTGTTTGAGGTTCACTTTCCAAAAGCTGCTCCGTGTGTTTCCCTTCATTTTGCCACTTACCACATTTGCTGCAGTCTGATGCTGGTTCAAATACTGTGTACTTTTTTCAGTGGGTGACTAAGACTTAGCTGAGAAACATTTTCTAATTTTTCTACATTATGTTGGTAAAAGTTATCTTTTTGTACAGAACTCATCATGGATTCTATTCTTGTATTGTTGTTTTCTTTACTATCCAAACTTTCTGATTCCGCTGTCTTGATTCCTTTAGTGTCCATCCAACTGGTAATAGTCTTTTGTTTGAAAACAAGCGAGGTGGCGCTGCCTCTGTGCTGTCCCGCCCGCCCTGGGACGCAGGCTGGCGAGGACGGTGGGACCCTGAACTGCACGTGAGCGTCCTTGGGGTCGAGGACGCGCCTCTGCCTGCTGGGAAAGCTCCGGGCGTCCGAAGCAGCCGGCGAAGTTGTAGCGGCGCCCCAGCGGGGTCGCTTGGTGCAGGGTTCACAGCCGGGGGCCGCGACTCATGCTGGGACCAGCAGCGCACTGTCCCCGGGCCAGCCGGGCGGAGAGCCTCATTCACTAACCCTGAGAGAGATGGACTGCGCCTCCTTCTCAGCGCCTGCCTGCACCATTCCCTCTCTGCCGCTGCCTGCTTCTGCAATTGCTGATCCGCCGGCCTCCCAAGTCAGGCCGTAAAACACTGCCGCCTGCCTTCCCTCTTCCACTGGCACCCCACCTGCCTCAATGCGCCGCTTTGT
>Hoch_g2w_1_PG1_Linear_2200_1637
TGCAGAAGAAAGCATTAGCTTAAAAGACTGGCAATCTGTTCCTGCGACATTGTGATGGAATGATTCATCTTCTGTTTCAGGAGTGGTATCGGCTGGGTGCAATTTTTTGGCAGACAGAGTGCAATTTTCACCATATCAGGCAAGATGGACTGATATAAATGTTGAGCTTCTGCTTCTTCAAGTACCTTATCCCAGAAATCGATCAAAGCTGTAAAGTCCCATTTCTTAGAATATGCCACATTGTATTTCAGAATAGCATCCTTCAAGTTTTGGGGTCGTGTAAATTTGTTGAGAAGTGCAGTCTGAATGAGCTCCCACCGGCTCCCCGCAGTTCGCTCACCATTCTCATCTTCCACTGGGTACAAATTTTGTTCTGAACAAGGCATTTTAACATGCTTGTTATCCCACAAATCTTTATAATGTGTTGGAAAAGGTTTAGGAACTTCTCCTGCTCGCAAAAGATCTACCCGAATAGTTATTGTGTGATTGGCAGATGGTCTCGAGGCAGCTGGATCCCACACCGAGGCATTCTTCTCATCTCCTCAATGGGAGTTCCAAGCCACTTCTTATCTGGAGAAAGGTGAGGTGGAACGTATTTAGGGATCTTCCTTTCTGTTCTTTGATGTTTGGTTTCCCACTGTTCTTTTCTTCTGTCCTCTGCTTTGGGCAGTCTCATGAAATGATCTGTGATTTTAGAATCCTTTTTTCCATGTTGCTTAGAATTTCTGCATTCTACATTCAGGCTAGAAATATTTCCAGGTAGTTTAGCATTTAAATCATTCATTCCAGTGCGACTCTCTCCTCCTTCAAATTGGAAATGTAATCTAACTTCACCGCCCTTAGTAGAGTACCGTTTTTTCCTAAATTCAATGTCAGCGTCTCTTGCTTGGAACCTTGAAGGTTTATTTGCTGTTTGGGAGGAACTACCATCTTCTTGTTCATCAAAACCTGGACTTGTCTCCTCATCTGCTTCTGAGTCTTCACAACTATTTTTAGAATTATCCACATCCATCGGTGACTCGGGTTCACTTTCCTTCTCAAATGGAGGAGAATTTCCTAGGCAACTTTCTTGTCTAGTCAATTTGTTGTCATTTTTTGGCCCAGTACCAACATCCTCAGAGCCAACATCTGACAATGGACTCTCTGGCACCACATCTATCTCATCTTGCTGACAACTTGCACAGTCTTCCCCAGGATCGCAAGACTTGCTGCACTTCTGGTGGCTTTTGGCTTCTCTCGCCTGTTCATCTTCTGTAGTCTGCTTTGCATTTGCAAGCTTTACAGTTGTGAGAAACTGTTGATTGTCTCTATTCTCTTCACTATCTGTGTCACTGTGATCATCATTTTGAGGTGACCGATCAATGTTAGCATTACTAAACTGCTCTGGTACCAGGGTTACTGTTTGAGGTTCACTTTCCAAAAGCTGCTCCGTGTGTTTCCCTTCATTTTGCCACTTACACATTGCTCGAGTGTAGTGCTGGTTCAAATACTGTGTACTTTTTTCAGTGGGTGACTTATCAAGACTTAGCTGAGAAACATTTTCTAATTTTTCTACATTATGTTGGTAAAAGTTATCTTTTTGTACAGAACTCATCATGGATTCTATTCTTGTATTGTTGTTTCTTTCTATCCAAACTTTCTGATTCCGCTGTCTTGATTCCTTTAGTGTCCATCCAACTGGTAATAGTCTTTTGTTTGAAAACAAGCGAGGTGGCGCTGCCTCTGTGCTGTCCGCCCGCCCTGGGACGCAGGCTGGCGAGGACGGTGGGACCCTGAACTGCACGTGAGCGTCCTTGGGCGTTCAAGGACGCGCCTCTGCCTGCTGGGAAAGCTCCGGGCGTCCGAAGCAGCCGGCGAAGTTGTGACACCAGCGCGGGGTCGCTTGGTGCAGGGTTCACAGGCGGGGCCCGCATTCATGCTGGGACCAGCAGCGCACTGTCCCCGGGCCGGCCCGGGCGGAGAGCCTCATTCACTAACCCTCGAGAGATGGACTGCGCCTCCTTCTCAGCGCCTGCCTGCACCATTCCCTCTCTGCCGCTGCCTGCTTCTGCAATTGCTGATCCGCCGGCCTCCCAAGTCAGGCCGTAAACACTCGCCTGCCTTCCCTCTTCCACTGGCACCCCACCTGCCTCAATGCGCCGCTTTGC
>Hoch_g2w_1_PG1_Linear_2200_1638
CAGAGGCAGCGCCACCTCGCTTGTTTTCAAACAAAAGACTATTACCAGTTGGATGGACACTAAAGGAATCAAGACAGCGGAATCAGAAAGTTTGGATAGTAAAGAAAACAACAATACAAGAATAGAATCCATGATGAGTTCTGTACAAAAAGATAACTTTTACCAACATAATGTAGAAAAATTAGAAAATGTTCTCAGCTAAGTCTTGATAAGTCACCCACTGAAAAAAAGTACACAGTATTTGAACCAGCATCAGACTGCAGCAATGTGTAAGTGGCAAAATGAAGGGAAACACACGGAGCAGCTTTTGGAAAGTGAACCTCAAACAGTAACCCTGGTACCAGAGCAGTTTAGTAATGCTAACATTGATCGGTCACCTCAAAATGATGATCACAGTGACACAGATAGTGAAGAGAATAGAGACAATCAACAGTTTCTCACAACTGTAAAGCTTGCAAATGCAAAGCAGACTACAGAAGATGAACAGGCCAGAGAAGCCAAAAGCCACCAGAAGTGCAGCAAGTCTTGCGATCCTGGGGAAGACTGTGCAAGTTGTCAGCAAGATGAGATAGATGTGGTGCCAGAGAGTCCATTGTCAGATGTTGGCTCTGAGGATGTTGGTACTGGGCCAAAAAATGACAACAAATTGACTAGACAAGAAAGTTGCCTAGGAAATTCTCCTCCATTTGAGAAGGAAAGTGAACCCGAGTCACCGATGGATGTGGATAATTCTAAAAATAGTTGTCAAGACTCAGAAGCAGATGAGGAGACAAGTCCAGGTTTTGATGAACAAGAAGATGGTAGTTCCTCCCAAACAGCAAATAAACCTTCAAGGTTCCAAGCAAGAGACGCTGACATTGAATTTAGGAAACGGTACTCTACTAAGGGCGGTGAAGTTAGATTACATTTCCAATTTGAAGGAGGAGAGAGTCGCACTGGAATGAATGATTTAAATGCTAAACTACCTGGAAATATTTCTAGCCTGAATGTAGAATGCAGAAATTCTAAGCAACATGGAAAAAAGGATTCTAAAATCACAGATCATTTCATGAGACTGCCCAAAGCAAGAAGACAAGAAAAGAACAGTGGGAAACCAAACATCAAAGAACAGAAAGGAAGATCCCTAAATACGTTCCACCTCACCTTTCTCCAGATAAGAAGTGGCTTGGAACTCCCATTGAGGAGATGAGAAGAATGCCTT
>Hoch_g2w_1_PG1_Linear_2200_1639
CCTGCGACATTGTGATGGACAATTCATCTTTGTCTTTTCAGGAGTGGTATTGGCTGGGTGCAAATATTTGGCAGACAGAGTGCAATTTTCACCATATCAGGCAAGATGGACTGATATAAATGTTGAGCTTCTGTTTCTTCAAGTACCTTATGATTCCAGAGACTGTGAGTCACCAAGGGAAGAGGTCCAAAAAGGTTAAATTTCCACTGAACTCCAAATCAGAGGTTCGAAAGCTTATCCCAGAAATCGATCAAAGCTGTAAAGTCCCATTTCTTAGAATATGCCACAAGTGTATTTCAGAATAGCATCCTTCAAGTTTTGGGGTCGTGTAAATTTGTTGAGAAGTGCAGTCTGAATGAGCTCCCACCGGCTCCCCGCAGTTCGCTCACCATTCCAAACAGTTACTGTGTGATTGGCAGATGGTCTCAGAGGCAGCCGGATCCCACACTGAGGCATTCTTCTCATCTCCTCAATGGGGACCCCAAGCCACTTCTTATCTGGAGAAAGGTGAGGCAGAACGTGTTTAGGGATCTTCCTTTCTGTTCTTTGATGTTTGGTTTCCCATTGTTCTTTCTGAGAGATGGACTGCGCGTCCTTCTCAGCGCCTGCCTGCACCATTCCCTCTCTGCCGCTGCCTGCTTCTGCAATTGCTGATCCGCCGGCCTCCAAGTCAAGCCGTGGACACTCGCCTGCTTTCTCTCTTCCACTGGCACCCCACCTGCCTCAATACGCCGCTTTG
>Hoch_g2w_1_PG1_Linear_2200_1640
CCCACTGAAAAAGTACACAGTATTTGAACCAGCATCAGACTGCAGCAATGTGTAAGTGGCAAAATGAAAAGGAGACACGGAGCAGCTTTTGGAAAGTGAACCTCAAACAGTAACCCTGGTACCCAGCAGTTTAGTAATGCTAACATTGATCGGTCACCTCAAAATGATGATCACAGTAACACAGATAGTGAAGAGAATAGAGACAATCAACAGTTTCTCACAACTGTAAAGCTTGCAAATGCAAAGCAGACTACAGAAGTAGACAGGCCAGAGAAGCCAAAAGCCACCACAGAAGTGCAGCAAGTCTTGCGATCCTGGGGAAGACTGTGCAAGTTGTCAGCAAGATGAGATAGATGTGGTGCCAGAGGAGTTTCCATTGTCAGATGTTGGCTCTGAGGATGTTGGTACTGGGCCAAAAAATGACAACAAATTGACTAGACAAGAAAGTTGCCTAGGAGATTATGTCATTGAGAAGGAAAGTGAACCCGAGTCACCGATGGATGTGGATAATTCTAAAGAATGGTATCAGAAGCAGATGAGGAGACAAGTCCAGGTTTTGATGAACAAGAAGATGGTAGTTCCTCCCAAACAGCAAATAAACCTTCAAGGTTCCAAGCAAGAGACGCTGACATTGAATTTAGGAAACGGTACTCTACTAAGGGCGGTGAAGTTAGATTACATTTCCAATTTGAAGGAGGAGAGAGTCGCACTGGAATGAATGATTTAAAATGCTAAACTACCTGGAAATATTTCTAGCCTGAATGTAGAATGCAGAAATTCTAAGCAACATGGAAAAAAGGATTCTAAAATCACAGATCATTTCATGAGACTGCCCAAAGCAGAGGACAGAAGAAAAGAACAGTGGGAAACCAAACATCAAAGAACAGAAAGGAAGATCCCTAAATACGTTTCCACCTCACCTTTCTCCAGATAAGAAGTGGCTTGGAACTCCCATTGAGGAGATGAGAAGAATGCCTCGGTGTGGGATCCGGCTGCCTCTCTTGAGACCATCTGCCAATCACACAGTAACTCTCGGGTAGATCTTTTGCGAGCAGGAGAAGTTCCTAAACCTTTTCCAACACATTATAAAGATTTGTGGGATAACAAGCATGTTAAAATGCCTATCTCAGACAATTTGTACCAGTGGAAGATGAGAATGGTGAGCGAACTGCGAGTACGGTGGGAGCTCATTCAGACTGCACTTCTCAACAAATTTACACGACCCCAAAACTTGAAGGATGCTATTCTAAATACAATGTGGCATATTCTAAGAAATGGGACTTTACAGCTTTGATCGATTTCTAGGGACAAGGTACTTGAAGAAGCAGAAGCTCAACATTTATATGAGTCCATCTTGCCTGATATGGTGAAAATTGCACTCTGTCTGCCAAATATTTGCACCCCACCCAATACCACTCCTGAAACAGAAGATGAATCATTCCATCACAATGTCGCAGAAACAGGTTAGTCTTTTAGCTAATGCTTTCTTCTGCACATTTCCACGACGAAATGCTAAGATGAAATCGGAGTATTCTAGTTACCCAGACATTAACTTCAATCGATTGTTTGAGGGACGTTCATG
>Hoch_g2w_1_PG1_Linear_2200_1641
TGGATCCTGCCACATTGTATTTCAGAATAGCATCCTTCAAGTTTTGGGGTCGTGTAAATTTGTTGAGAAGTGCAGTCTGAATGAGCTCCCCACCGGCTCCCCGCAGTTCGCTCACCATTCTCATCTTCCACTGGGTACAAATTTTGTTCTGAACAAGGCATTTTAACATGCTTGTTATCCCACAAATCTTTATAATGTGTTGGAAAAGGTTTAGGAACTTCTCCTGCTCGCAAAAGATCTACCCGAATAGTTACTGTGTGATTGGCAGATGGTCTCAGAGGCAGCCGGATCCCACACCGAGGCATTCTTCTCATCTCCTCAATGGGAGTTCCAAGCCACTTCTTATCTGGAGAAAGGTGAGGTGGAACGTATTTAGGGATCTTCCTTTCTGTTCTTTGATGTTTGGTTTCCCACTGTTCTTTTCTTCTGTCCTCTGCTTTGGGCAGTCTCATGAAATGATCTGTGATTTTAGAATCCTTTTTTCCATGTTGCTTAGAATTTTATTTTCATTCTACATTCAGGCTAGAAATATTTCCAGGTAGTTTAGCATTTAAATCATTCATTCCAGTGGACTCTCTCCTCCTTCAAATTGGAAATGTAATCTAACTTCACCGCCCTTAGTAGAGTACCGTTTCCTAAATTCAATGTCAGCGTCTCTTGCTTGGAACCTTGAAGGTTTATTTGCTGTTTGGGAGGAACTACCATCTTCTTGTTCATCAAAACCTGGACTTGTCTCCTCATCTGCTTCTGAGTCTTGACAACTATTTTTAGAATTATCCACATCCATCGGTGACTCGGGTTCACTTTCCTTCTCAAATGGAGGAGAATTTCCTAGGCAACTTTCTTGTCTAGTCAATTTGTTGTCATTTTTTGGCCCAGTACCAACATCCTCAGAGCCAACATCTGACAATGGACTCTCTGGCACCACATCTATCTCATCTTGCTGACAACTTGCACAGTCTTCCCCAGGATCGCAAGACTTGCTGCACTTCTGGTGGCTTTTGGCTTCTCTGGCCTGTTCATCTTCTGTAGTCTGCTTTGCATTTGCAAGCTTTACAGTTGTGAGAAACTGTTGATTGTCTCTATTCTCTTCACTATCTGTGTCACTGTGATCATCATTTTGAGGTGACCGATCAATGTTAGCATTACTAAACTGCTCTGGTACCAGGGTTACTGTTTGAGGTTCACTTTCCAAAAGCTGCTCCGTGTGTTTCCCTTCATTTTGCCACTTACACATTGCTGCAGTCTGATGCTGGTTCAAATACTGTGTACTTTTTTCAGTGGGTGACTTATAGAACTTTAGCTGAGAAACATTTTCTAATTTTTCTACATTATGTTGGTAAAAGTTATCTTTTTGTACAGAACTCATCATGGATTCTATTCTTGTATTGTTGTTTTCTTTACTATCCAAACAAGCGAGGTGGCGCTGCCTCTGTGCTGTCCCGCCCCCACCCTGGGACGCAGGCTGGCGAGGACGGTGGGACCCTGAACTGCACGTGAGCATCCTTGGGGTCGAGGACGCGCCTCTGCCTGCTGGGAAAGCTCCGGGCGTCCGAAGCAGCCGGCGAAGTTGTAGCGGCGCCCCAGCGGGGTCGCTTGGTGCAGGGTTCACAGCCGGGGCCCGCATTCATGCTGGGACCAGCAGCGCACTGTCCCCCGGGCCGGCCCGGGCGGAGAGCCTCATTCACTAACCCTGAGAGAGATGGACTGCGCCCTCCTTCTCAGCGCCTGCCTGCACCATTCCCTCTCTGCCGCTGCCTGCTTCTGCAATTGCTGATCCGCCGGCCTCCCAAGTCAGGCCGTAAACACTCGCCTGCCCTTCCCTCTTCCACTGGCACCCCACCTGCCTCAATGCGCCGCTTTG
>Hoch_g2w_1_PG1_Linear_2200_1642
CAGCCAACATCTGACAATGGACTCTCTGGCACCACATCTATCTCATCTTGCTGACAACTTGCACAGTCTTCCCCAGGATCGCAAGACTTGCTGCACTTCTGGTGGCTTTTGGCTTCTCTGGCCTGTTCATCTTCTGTAGTCTGCTTTGCATTTGCAAGCTTTACAGTTGTAGAAACTGTTGATTGTCTCTATTCTCTTCACTATCTGTGTCACTGTGATCATCATTTTGAGGTGACCGATCAATGTTAGCATTACTAAACTGCTCTGGTACCAGGGTTACTGTTTGAGGTTCACTTTCCAAAAGCTGCTCCGTGTGTTTCCCTTCATTTTGCCACTTACACATTGCTGCAGTCTGATGCTGGTTCAAATACTGTGTACTTTTTTCAGTGGGTGACTTATCAAGACTTAGCTGAGAAACATTTTCTAATTTTTCTACATTATGTTGGTAAAAGTTATCTTTTTGTACAGAACTCATCATGGATTCTATTCTTGTATTGTTGTTTTCTTTACTATCCAAACTTTCTGATTCCGCTGTCTTGATTCCTTTAGTGTCCATCCAACTGGTAATAGTCTTTTGTTTGAAAACAAGCGAGGTGGCGCTGCCTCTGTGCTGTCCCGCCCGCCCTGGGACGCATGGCGAGGACGGTGGGGACCCTGAACTGCACGTGAGCGTCCTTGGGGTCGAGGACGCGCCTCTGCCTGCTGGGAAAGCTCCGGGCGTCCGAAGCAGCCGGCGAAGTTGTAGCGGCGCCCCAGCGGGGTCGCTTGGTGCAGGGTTCACAGCCGGGGCCCGCATTCATGCTGGGACCAGCAGCGCGCTGTCCCGGGCCGGCCCGGGCGGAGAGCCTCATTCAG
>Hoch_g2w_1_PG1_Linear_2200_1643
CTGAAATACACTGTGGCATATTCTAAGAAATGGGACTTTACAGCTTTGATCGATTTCTGGGATAAGCTTTCGAACCTCTGATTTGGAGTTCAGTGGAAATTTAACCTTTTTGGACCTCTTCCCTTGGTGACTCACAGTCTCTGGAATCATAAGGTACTTGAAGAAACAGAAGCTCAACATTTATATCAGTCCATCTTGCCTGATATGGTGAAAATTGCACTCTGTCTGCCAAATATTTGCACCCAGCCAATACCACTCCTGAAACAGAAGATGAATCATTCCATCACAATGTCGCAGGAACAGATTGCCAGTCTTTTAGCTAATGCTTTCTTCTGCACATTTCCACGATGAAATGCTCAGATGAAATCGGAGTATTGTAGTTACCCGACATTAACTTCAATCGATTGTTTGAGGACGT
>Hoch_g2w_1_PG1_Linear_2200_1644
CTCTGACATTTGGAGTTCAGTGGAAATTTAACCTTTTTGGACCTCTTCCCTTCGTCACTCACAGTCTCTGGAATCATAAGGTACTTGAAGAAACAGAAGCTCAACATTTATATCAGTCCATCTTGCCTGATATGGTGAAAATTGCTCCACTGTATCTGCCCAAATATTTGCACCCAGCCAATACCACTCCTGAAACAGAAGATGAATCATTCCATCACAATGTCGCAGGAACAGATTGCCAGTCTTTTAGCTAATGCTTTCTTCTGCACATTTCCACGATGAAATGCTCAGATGAAATCGGAGTATTCTAGTTACCCAGACATTAACTTCAATCGATTGTTTGAGGGACGTTCATCG
>Hoch_g2w_1_PG1_Linear_2200_1645
GCACTGAGAAGACACAGGATCATTTCTGTGGTATTCTCCCAAAATGCATGACCTCATTCCAATCCGATGAAGTTAATGTCTGGGTAACTAGAATACTCCGATTTCATCTGAGCATTTCATCGTGGAAATGTGCAGAGAAAAGCATTAGCTAAAAGACTGGCAATCTGTTCCTGCGACATTGTGATGGAATGATTCATCTTCTGTTCAGGAGTGGTATTGGCTGGGTGCCAATATTTGGCAGACAGAGTGCAATTTTCACCATATCGCGCAAGATCGGACTGATATAAATGTTGAGCTTCTGTTTCTTCAAGTACCTTATCCCCAGAAATCGATCAAAGCTGTAAAGTCCCATTTCTTAGAATATGCCACAGTGTATTTCAGAATAGCATCCTTCAAGTTTTGGGGTCGTGTAAATTTGTCAGAAGTGCAGTCTGAATGACTCCCACCGGCTCCCGCAGTTCACTCACCCATCCCAAACAGTTACTGTGTGATTGGCAGATGGTCTGAGAGGCAGCCGGATCCCACACTGAGGCATTCTTCTCATCTCCTCAATGGGAGTTCCAAGCCACTTCTTATCTGGAGAAAGGTGAGGCGGAACGTATTTAGGGATCTTCCTTTCTGTTCTTTGATGTTTGGTTTCCCATTGTTCTTTTCTGAGAGAGATGGACTGCGCGTCCTTCTCAGCGCCTGCCTGCACCATTCCCTCTCTGCCGCTGCCTGCTTCTGCAATTGCTGATCCGCCGGCCTCCCCAAGTCAGGCCGTAAACACTCGCCTGCTTTCTCTCTTCCACTGGCACCCCACCTGCCTCAATACGCCGCTTTGC
>Hoch_g2w_1_PG1_Linear_2200_1646
CCCGCAGGACATTATCTCATTCACCCATTCCAAATAGTTACTGTGTGATTGGCAGATGGTCTCAGAGGCGGCCGGATCCACACTGAGGCATTCTTCTCATCTCCTCAATGGGAGTTCCAAGCCACTTCTTATCTGGAGAAAGGTGAGGCGGAACGTATTAGGGATCTTCCTTTCTGTTCTTTGATGTTTGGTTTCCATTGTTCTTTTCTGAGAGAGATGGACTGCGCGTCCTTCTCAGCGCCTGCCTGCACCATTCCCTCTCTGCCGCTGCCTGCTTCTGCAATTGCTGATCCGCCGGCCTCCCAAGTCAGGCCGTAAACACTCGCCTGCTTTCTCTCTTCCACTGGCACCCCACCTGCCTCAATGCGCCGCTTGT
>Hoch_g2w_1_PG1_Linear_2200_1647
ACGCGCAGTCCATCTCTCTCAGGATGAGAAGAAGTGGCTTGGAACTCCCATTGAGGAGATCGAAGAATGCCTGCCGGTGTCATGCGGCTGCCTCTTTGAGACCATCTGCCAATCACACAGTAACTATTTGGAATGGTGAGCGAACTGCGGGGAGCCGGTGGGAGCTCGTCAGACTGCACTTCTCAACAAATTTACACGACCCCAAAACTTGAAGGATGCTATTCTGAAATACACTGTGGCATATTCTAAGAAATGGGACTTTACAGCTTTGATCGATTTCTGGGATAAGCTCGAACCTCTGATTTTGGAGTTCAGTGGAAATTTAACCTTTTTGGACCTCTTCCCTTGGTGACTCACAGTCTCTGGAATCATAAGGTACTGAAGAAACAGAAGCTCAACATTTATATCAGTCCATCTTGCCTGATATGGTGAAAATTGCACTCTGTCTGCCAAATATTTGCACCCAGCCAATACCACTCCTGAAACAGAAGATGAATCATTCCATCACAATGTCGCAGGAACAGATTGCCAGTCTTTTAGCTAATGCTTTCTTCTGCACATTTTTCCACGATGAAATGCTCAGATGAAATCGGAGTATTCTAGTTACCCAGACATTAACTTCAATCGATTGTTTGAGGGACGTTCATC
>Hoch_g2w_1_PG1_Linear_2200_1648
GGCTGGGGTAGTGAATGAGGCTCTCCACCGGCCGGCCCGGGGACAGTGCGCTGCTGGTCCAGCATGAATGCGGGCCCCGGCTGTGAACCCTGCACCAAGCGACCCGCTGGGGCGCCGCTACAACTTGGCGGCTGCTCGGACGCCCGGAGCTTTCCCAGCAGGCAGAGGCGCGTCCTCGACCCCAAGGACGCTCACGTGCAGTTCAGGGTCCCACCGTCCTCGCCAGCCTGCGTCCAGGGCGGGCGGGACAGCACAGAGGCAGCGCCACCTCGCTTGCTTTCGAACCTCTGATTTGGAGTTCAGTGGAAATTTAACCTTTTTGGACCTCTTCCCTGGTGACTCACAGTCTCTGGAATCATAAGGTACTTGAAGAAGCAGAAGCTCAACATTTATATCAGTCCATCTTGCCTGATATGGTGAAAATTGCACTCTGTCTGCCAAATATTTGCACCCAGCCAATACCACTCCTGAAACAGAAGATGAATCATTCCATCACAATGTCAGGAACAGATTGCCAGTCTTTTAGCTAATGCTTTTCTCTGCACATTTCCACGACGAAATGCTAAGATGAAATCGGATCCTAGTTACCCAGACATTAACTTCAATCGATTGTTTGAGGACGTTCATCAA
>Hoch_g2w_1_PG1_Linear_2200_1649
CCCTAAATACGTTCCGCCTCACCTTTCTCCAGATAAGAAGTGGCTTGGAACTCCCATTAGAGGAGATGAGAAGATACCTAGTGTGGGATCCGGCTGCCTCTCTTGAGACCATCTGCCAATCACACAGTAACTATTTGGAATGGTGAGCGAACTGCGGGGAGCCGGTGGGAGCTCATTCAGACTGCACTTCTCAACAAATTTACACGACCCCAAAACTTGAAGGATGCTATTCTGAAATACACTGTGGCATATTCTAAGAAATGGGACTTTACAGCTTTGATCGATTTCTGGGATAAGCTCGAACCTCTGATTTGGAGTTCAGTGGAAATTTAACCTTTTTGGACCTCTTCCCTTGGTGACTCACAGTCTCTGGAATCATAAGGTACTTGAAGAAACAGAAGCTCAACATTTATATCAGTCCATCTTGCCTGATATGGTGAAAATTGCACTCTGTCTGCCAAATATTTGCACCCAGCCAATACCACTCCTGAAACAGAAGATGAATCATTCCATCGCAATCGCCGGAACAGATTGCCAGTCTTTTAGCTAATGCTTTCTTCTGCACATTTCCACGATGAAATGCTCAGATGAAATCGGAGTATTCTAGTTACCCAGACATTAACTTCAATCGATTGTTTGAGGGACGTTCATG
>Hoch_g2w_1_PG1_Linear_2200_1650
TCAGGCAAGATGGACTGATATAAATGTTCAGCTTCTGCTTCTTCAAGTACCTTATCCCAGAAATCGATCAAGCTGTAAAGTCCCATTTCTTAGAATATGCCACATTGTATTTAGAATAGCATCCTTCAAGTTTTGGGGTCGTGTAAATTTGTCGAGAAGTGCAGTCTGAATCAGCTCCACCGGCTCCCCGCAGTTCGCTCACCATTCTCATCTTCCACTGGGTACAAATTTTGTTCTGAACAAGGCATTTTAACATGCTTGTTATCCCACGAGAATTGTTTGAGATGCTGGAAAAGGTCTAGGAACTTCTCCTGCTCGCAAAAGATCTACCCAAATCGTGCCTGTGTGATTGGCAAATAGTATCAGAGGCAGCCAGAATACACACCGAGGCATTCTTCTCATCTCCTCAATGGGAGTTCCAAGCCACTTCTTATCTGGAGAAAGGTGAGGTGGAACATATTTAGGGATCTTCCTTTCTGTTCTTTGATGTTTGGTTTCCCACTGTTCTTTTCTTCTGTCCTCTGCTTGGGCAGTCTCATGAAATGATCTGTGATTTTAGAATCCTTTTTTCCATGTTGCTTAGAATTTCTTCCATTCTACATTAGGGCTAGAAATATTCCAGGTAGTTTAGCATTTAAATCATTCATTCCAGTGCGACTCTCTCCTCCTTCAATTGGAAATGTAATCTAACTTCACCGCCCTTAGTAGAGTACCGTTTCCTAAATTCAACTGTGGGCGTTTCTCTGCTTGGAACCTTGAAGGTTATTTGCTGTTTCGGAGGCTGCTGATCTTCTTGTTCATCAAAACCTGGACTTGTCTCCTAACTGCTTCTGAGTCTCGACAACTATTTTTAGAATTATCCACATCCATCGGTGACTCGGGTAGACTTCCTTCTCAAATGGGAGAAAATTCCCTAGGCAACTTTCTTGTCTAGTCAATTTGTTGTCATTTTTTGGCCCAGTACCAACATCCTCAGAGCCAACATCTGACAATGGACTCTCTGGCACCACATCTATCTCATCTTGCTGACAACTTGCACAGTCTTCCCCCAGGATGGCCAAGAACTTCTGCACTTATGCTGGTGGCTTTTGGCTTCTCTGGCCTGTTCATCTTCTGTAGTCTGCTTTGCATTTGCAAGCTTTACAGTTGTGAGAAACTGTCATTGTCTCTATTCTCTTTCACTATCTGTGTCACTGTGATCATCATTTTGAGGTGACCAATCAATGTTAGCATTACTAAACTGCTCTGGTACCAGGGTTACTGTTTGAGGTTCACTTTCCAAAAGCTGCTCCGTGTGTTTCCCTTGATTTTGCCACTTACACATTGCTGCAGTCTGATGCTGGTTCAAATACTGTGTACTTTTTTCAGTGGGTGACTTATCAAGACTTAGCTGAGAAACATTTTCTAATTTTTCTACATTATGTTGGTAAAAGTTATCTTTTTGTACAGAACTCATCATGGATTCTATTCTTGTATTGTTGTTTTCTTTACTATCCAAACTTTCTCATTCCGCTGTCTTGATTCCTTTAGTGTCCATCCAACTGGTAATAGTCTTTTGTTTGAAAACAAGCGAGGTGGCGCTGCCTCCTGTGCTGTCCCGCCCGCCCTGGGACGCAGGCTGGCGAGGACGGTGGGACCCTGAACTGCACGTGAGCGTCCTTGGGGTCGAGGACGCGCCTCTGCCTGCTGGGAAAGCTCCGGGCGTCCGAAGCAGCCGGCGAAGTTGTAGCGGCGCCCCAGCGGGGTCGCTTGGTGCAGGGTTCACAGGCCGGGGCCCGCATTCGTGCTGGGACCAGCAGCGCACTGTCCCCGGGCCGGCCCGGGCGGAGAGCCTCATTCACTAACCCTCGAGAGATGGACTGCGCCTCCTTCTCAGCGCCTGCCTGCACCATTCCCTCTCTGCCGCTGCCTGCTTCTGCAATTGCTGATCCGCCGGCCTGCAAGTCAGGCCGTAAACACTGGCCTGCCTCCCTCTTCCACTGGCACCCCACCTGCCTCAATGCGCCGCTTTG
>Hoch_g2w_1_PG1_Linear_2200_1651
CGGGATCTTCCTTTCTGTTCTTTGATGTTTGGTTTCCCATTGTTCTTTTCAAGCGAGGTGGCGCTGCCTCTGTGCTGTCCCGCCTGCCCTGGGACGCAGGCTGGCGAGGACGGTGGGACCCTGAACTGCACGTGAGCGTCCTTGGGGTCGAGGACGCGCCTCTGCCTGCTCGGAAAGCTCCGGGCATCCGAAGCAGCCGGCGAAGTTGTAGCGGCGCCCCAGCGGGGTCGCTTGGTGCAGGGTTCCACACCCGGGGCCCGCATTCATGCTGGGACCAGCAGCGCACTGTCCCCGGGCCGGCCCCGGGCGGAGAGCCTCATTTCACTAACCTGAGAGAGATGGACTGCGCGTCCTTCTCAGCGCCTGCCTGCACCATTCCTACTCTGCCGCTGCCTGCTTCTGCAATTGCTGATCCGCCGGCCTCCCAAGTCAGGCCGTAAACACTCGCCTGCTTTCTCTCTTCCACTGGCACCCCACCTGCCTCAATACGCCGCT
>Hoch_g2w_1_PG1_Linear_2200_1652
GGATAAGGGGAGCAAGGCAGCGGCAGAGAGGGAATGGTGCAGGCAGGCGCTGAGAAGGACGCGCAGTCCATCTCTCTCAGAAAAGAACAATGGGAAACCAAACATCAAAGAACAGAAAGGAAGATCCCTAAATACGTTCCGCCTCACCTTTCTCCAGATAGAGAGTGGCTTGGAACTCCCATTGAGGAGATGGAAGAAGAATGCCTCAGTGTGGGATCCGGCTGCCTCTCTTAGACCATCTGCCAATCACACAGTAACTATTTGGAATGGTGAGCGAACTGCGGGGAGCCGGTGGGAGCTCATTCAGACTGCACTTCTCAACAAATTTACACGACCCCAAAACTTGAAGGATGCTATTCTGAAATACACTGTGGCATATTCTAAGAAATGGGACTTTACAGCTTTGATCGATTTCTGGGATAAGGTACTTGAAGAAACAGAACTTCAACATTTATATCAGTCCATCTTGCCTGATATGGTGAAAATTGCACTCTGTCTGCCAAATATTTGCACCCAGCCAATACCACTCCTGAAACAGAAGATGAATCATTCCATCACAATGTCGCAGGAACAGATTGCCAGTCTTTTAGCTAATGCTTTCTTCTGCACATTTCCACGATGAAATGCTCAGATGAAATCGGAGTATTCTAGTTACCCAGACATTAACTTCAATCGATTGTTTGAGGGACGTTCATAT
>Hoch_g2w_1_PG1_Linear_2200_1653
TGGAATGATTCATCTTCTGTTTCAGGAGTGGTATTGGCTGGGTGCAAATATTTGGCAGACAGAGTGCAATTTTCACCATATCAGGCAAGATGGACTGATATAAAATGTTGAGCTTCTGTTTCTTCAAGTACCTTATCCCAGAAATCGATCAAAGCTGTAAAGTCCCATTTCTTAGAATATGCCACAGTGTATTTCAGAATAGCATCCTTCAAGTTTTGGGGTCGTGTAAATTTGTTGAGAAGTGCAGTCTGAATGAGCTCCACCGGCTCCCCGCAGTTCGCTCACCATTCCAAACAGTTACTGTGTGATTGGCAGATGGTCTCAAGAGAGGGCGGCCGGATCCCACACTGAGGCATTCTTCTCATCTCCTCAATGGGAGTTCCAAGCCACTTCTTATCTGGAGAAAGGTGAGGCGGAACGTATTTAGGGATCTTCCTTTCTGTTCTTTGATGTTTGGTTTCCCATTGTTCTTTTCTGAGAGAGATGGACTGCGCGTCCTTCTCAGCGCCTGCCTGCACCATTCCCTCTCTGCCGCTGCCTGCTTCTGCAATTGCTGATCCGCCGGCCTCCCAAGTCAGGCCGTAAACACTCGCCTGCTTTCTCTCTTCCACTGGCACCCCACCTGCCTCAATACGCCGCTTTGA
>Hoch_g2w_1_PG1_Linear_2200_1654
CTGTAAAAATCTCCATTTCTTAGAATATGCCACAGTGTATTTCAGAATAGCATCCTTCAAGTTTTGGGGTCGTGTAAATTTGTTGAGAAGTGCAGTCTGAATGAGCTCCCACCGGCTCCCCGCAGTTCGCTCACCATTCCAAATAGTTACTGTGTGATTGGCAGATGGTCTCAAGAGAGGCAGCCGGATCCCACACTGAGGCATTCTTCTCATCTCCTCAATGGGAGTTCCAAGCCACTTCTTATCTGGAGAAAGGTGAGGCGGAACGTATTTAGGGATCTTCCTTTCTGTTCTTTGATGTTTGGTTTCCCATTGTTCTTTTTGTTCGAGAGATGGACTGCGCGTCCTTCTCAGCGCCTGTCCTGCACCATTCCCTCTCTGCCGCTGCCTGCTTCTGCAATTGCTGATCCGCCGGCCTCCCAAGTCAGGCCGTAAACACTCGCCTGCTTTCTCTCTTCCACTGGCACCCCACCTGCCTCAATGCGCCGCTTTG
>Hoch_g2w_1_PG1_Linear_2200_1655
ATCGGTGACTTGGGTTCACTTTCCTTCTCAAATGGAGGAGAATTTCCTAGGCAACTTTCTTGTCTAGTCAATTTGTTGTCATTTTTTGGCCCAGTACCAACATCCTCAGAGCCAACATCTGACAATGGACTCTCTGGCACCACATCTATCTCATCTTGCTGACAACTTGCACAGTCTTCCCCAGGATCGCAAGACTTGCTGCACTTCTGGTGGCTTTTGGCTTCTCTGGCCTGTTCATCTTCTGTAGTCTGCTTTGCATTTGCAAGCTTTACAGTTGTGAGAAACTGTTGATTGTCTCTATTCTCTTCACTATCTGTGTCACTGTGATCATCATTTTGAGGTGACCGATCAATGTTAGCATTACTAAACTGCTCTGGTACCAGGGTTACTGTTTGAGGTTCACTTTCCAAAAGCTGCTCCGTGTGTTTCCCTTCATTTTGCCACTTACACATTGCTGCAGTCTGATGCTGGTTCAAATACTGTGTACTTTTTCAGTGGGTGACTTTATCAAGACTTAGCTGAGAAACATTTTCTAATTTTTCTACATTATGTTGGTAAAAGTTATCTTTTTGTACAGAACTCATCATGGATTCTATTCTTGTATTGTTGTTTTCTTTACTATCCAAACTTTCTGATTCCGCTGTCTTGATTCCTTTAGTGTCCATCCAACTGGTAATAGTCTTTTGTTTGAAAACTGCCTCAATGCGCCGCTTTGA
>Hoch_g2w_1_PG1_Linear_2200_1656
ACAGTAACCCTGGTACCAGAGCAGTTTAGTAATGCTAACATTGATCGGTCACCTCAAAATGATGATCACAGTGACACAGATAGTGAAGAGAATAGAGACAATCAACAGTTTCTCACAACTGTAAAGCTTGCAAATGCAAAGCAGACTACAGAAGATGAACAGGCCAGAGAAGCCAGCAGAAGTGCAGCAAGTCTTGCGATCCTGGGGAAGACTGTGCAAGTTGTCAGCAAGATGAGATAGATGTGGTGCCAGAGAGTCCATTGTCAGATGTTGGCTCTGAGGATGTTGGTACTGGGCCAAAAAATGACAACAAATTGACTAGACAAGAAAGTT
>Hoch_g2w_1_PG1_Linear_2200_1657
ACAGCTTTGACTGATCGATTTCTGGGATAAGGTACTTGAAGAAACAGAAGCTCAACATTTATATCAGTCCATCTTGCCTGATATGGTGAAAATTGCACTCTGTCTGCCAAATATTTGCACCCGGCCCGAATACCACTCCTGAACAGAAGATGAATCATTCCATCACAATGTCGCAGGAACAGATTGCCAGTCTTTTAGCTAATGCTTTCTTCTGCACATTTCCACGATGAAATGCTCAGATGAAATCGGAGTATTCTAGTTACCCAGACATTAACTTCAATCGATTGTTTGAGGGACGTTCATGGT
>Hoch_g2w_1_PG1_Linear_2200_1658
AATGGGAAACCAAACATCAAAGAACAGAAAGGAAGATCCCTAAATACGTTCCGCCTCACCTTTCTCCAGATAAGAAGTGGCTTGGAACTCCCATTGAGGAGATGAGAAGAATGCCTCAGTGTGGGATCCGGCTGCCTCTCTTGAGACCATCTGCCAATCACACAGTAACTGTTTGGAATGGTGAGCGAACTGCGGGGAGCAACTGTGGGGACTTGATTCAGACTGCACTTCTCAACAAATTTACACGACCCCAAAACTTGAAGGATGCTATTCTGAAATACACTGTGGCATATTCTAGAAATGGGACTTTACAGCTTTGATCGATTTCTGGGATAAGCTTCGAACCTCTGATTTGGAGTTCAGTCGGAAATCTAACCTTTTTGGACCTCTTCCCTTGGTGACTCACAGTCTCTGGAATCATAAGGTACTTGAAGAAACAGAAGCTCAACATTTATATCAGTCCATCTTGCCTGATATGGTGAAAATTGCACTCTGTCTGCCAAATATTTGCACCCAGCCAATACCACTCCTGAAACAGAAGATGAATCATTCCATCACAATGTCGCAGGAACAGATTGCCAGTCTTTTAGCTAATGCTTTCTTCTGCACATTTCCACGATGAAATGCTCAGATGAAATCGAGATATTGTAGTTACCCAGACATTAACTTCAATCGATTGTTTGAGGGACGTTCATG
>Hoch_g2w_1_PG1_Linear_2200_1659
CGACTTGCACTTCTCAACAAATTTACACGACCCCAAAACTTGAAGGATGCTATTCTGAAATACACTGTGGCATATTCTAAGAAATGGGACTTTACAGCTTTGATCGATTTCTGGGATAAGGTACTTGAAGAAACAGAAGCTCAACATTTATATCAGTCCATCTTGCCTGATATCGGTAAAATTGCACTCTGTCCAAATATTTGCACCCAGCCAATACCACTCCTGAAACAGAAGATGAATCATTCCATCACAATGTCGCAGGAACAGATTGCCAGTCTTTTAGCTAATGCTTTCTTCTGCACATTTCCACGATGAAATGCTCAGATGAAATCGGAGTATTCTAGTTACCCAGACATTAACTTCAATCGATTGTTTGAGGACGTTAGTA
>Hoch_g2w_1_PG1_Linear_2200_1660
ATGTGTTGGAAAAGGTTTAGGAACTTCTCCTGCTCGCAAAAGATCTACCCGAATAGTTACTGTGTGATTGGCAGATGGTCTCAAGAGAGGCAGCCGGATCCCACACCGAGGCATTCTTCTCATCTCCTCAATGGGAGTTCCAAGCCACTTCTTATCTGGAGAAAGGTGAGGTGGAACGTATTTAGGGATCTTCCTTTCTGTTCTTTGATGTTTGGTTTCCCACTGTTCTTTTCTTCTGTCCTCTGCTTTGGGCAGTCTCATGAAATGATCTGTGATTTTAGAATCCTTTTTCCCATGTTGCTTAGAATTTCTGCATTCTACATTCAGGCTAGAAATATTTCCAGGTAGTTTAGCATTTAAATCATTCATTCCAGTGCGACTCTCTCCTCCTTCAAATTGGAAATGTAATCTAACTTCACCGCCCTTAGTAGAGTACCGTTTCCTAAATTCAATGTCAGCGTCTCTTGCTTGGAACCTTGAAGGTTTATTTGCTGTTTGGGAGGGACTGCTCCATCTTCTTGTTCATCAAAACCTGGACTTGTCTCCTCATCTGCTTCTGAGTCTTGACAACTATTTTTAGATTATCCACATCCATCGGTGACTCGGGTTCACTTTCCTTCTCAAATGGAGGAGAATTTCCTAGGCAACTTTATTGTCTAGTCAATTTGTTGTCATTTTTTGGCCCAGTACCAACATCCTCAGAGCCAACATCTGACAATGGACTCTCTGGCACCACATCTATCTCATCTTGCTGACAACTTGCACAGTCTTCCCCAGGATAGCAAGACTTGCTGCACTTCTGGTGGCTTTTGGCTTCTCTGGCCTGTTCATCTTCTGTAGTCTGCTTTGCATTTGCAAGCTTTACAGTTGTGAGAAACTGTTGATTGTCTCTATTCTCTTCACTATCTGTGTCACTGTGATCATCATTTTGAGGTGACCGATCAATGTTAGCATTACTAAACTGCTCTGGTACCAGGGTTACTGTTTGAGGTTCACTTTCCAAAAGCTGCTCCGTGTGTTTCCCTTCATTTTGCCACTTACACATTGCTGCAGTCTGATGCTGGTTCAAATACTGTGTACTTTTTTCAGTGGGTGACTTATCAAGACTTAGCTGAGAAACATTTTCTAATTTTTCTACATTATGTTGGTAAAAGTTATCTTTTTGTACAGAACTCATCATGGATTCTATTCTTGTATTGTTGTTTTCTTTACTATCCAAACAAGCGAGGTGGCGCTGCCTCTGTGCTGTCCCGCCCGCCCTGGGACGCAGGCTGGCGAGGACAGTGGTGGGACCCTGAACTGCACGTGAGCGTCCTTGGGGTCGAGGACACA
>Hoch_g2w_1_PG1_Linear_2200_1661
CCACCTCACCTTCTCCAGATAAGAAGTGGCTTGGAACTCCCATTGAGGAGATGAGAAGAATGCCTCGGTGTGGGATCCGGCTGCCTCTCTGAGACCATCTGCCAATCACACAGTAACTCTGGGTAGATCTTTTGCGAGCAGGAGAAGTTCCTAAACCTTTTCCAACACATTATAAAGGATTGTGGGATAACAAGCATGTTAAAATGCCTTGTTCAGAACAAAATTTGTACCCAGTGGAAGATGAGAATGGTGAGCGAACTGCGGGGAGCCGGTGGGAGCTCATTCAGACTGCACTTCTCAACAAATTTACACGACCCCAAAACTTGAAGGATGCTATTCTGAAATACAATGTGGCATATTCTAAGAAATGGGACTTTACAGCTTTGATCGATTTCTGGGATAAGGTACTTGAAGAAGCAGAAGCTCAACATTTATATCAGTCCATCTTGCCTGATATGGTGAAAATTGCACTCTGTCTGCCAAATATTTGCACCCAGCCAATACCACTCCTGAAACAGAAGATGAATCATTCCATCACAATGTCGCAGGAACAGATTGCCAGTCTTTTAGCTAATGCTTCTTCTGCACATTTCCACGACGAAATGCTAAGATGAAATCGGAATTATCTAGTTACCCAGACATTAACTTCAATCGATTGTTTGAGGGACATTCATGT
>Hoch_g2w_1_PG1_Linear_2200_1662
CTCTTGGAATGGTGAGCCAGACTGCGGGGAGCCGGTGGGAGCTCATTCAGACTGCACTTCTCAACAAATTTACACGACCCCAAAACTTGAAGGATGCTATTCTGAAATACACTGTGGCATATTCTAAGAAATGGGACTTTACAGCTTTAATAAGATTCTGGGATAAGGTACTTGAAGAAACAGAAGCTCAACATTTATATCAGTCCATCTTGCCTGATATGGTGAAAATTGCACTCTGTCTGCCAAATATTTGCACCCAGCCAATACCACTCCTGAAACAGAAGATGAATCATTCCATCACAATGTCGCAGGAACAGATTGCCAGTCTTTTAGCTAATGCTTTCTTCTGCACATTTCCACGATGAAATGCTTGATGAAATCGGAGTATTCTAACCCAGACGTTAACTTCAATCGATTGTTTGAGGGACGTCATA
>Hoch_g2w_1_PG1_Linear_2200_1663
AGAAGGCGCGAGTGTTTACGGCCTGACTTGGGAGGCCGGCGGATCAGCAATTGCAGAAGCAGGCAGCGGCAGAGAGGGAATGGTGCAGGCAGGCGCTGAGAAGGACGCGCAGTCCATCTCTCTCAGGTTAGTGAAATGAGGCTCTCCGCCCGGGGCCGGCCCGGGGACAGTGCGCTGCTGGTCCCAGCATGAATGCGGGCCCCGGCTGTGAACCCTGCACCAAGCGACCCCGCTGGGGCGCCGCTACAACTTCGCCGGCTGCTTCGGACGCCCGGAGCTTTCCGAGCAGGCAGAGGCGCGTCCTCGACCCCAAGGACGCTCACGTGCAGTTCAGGGTCCCACCGTCCTCGCCAGCCTGCGTCCCAGGGCGGGCGGGACAGCACAGAGGCAGCGCCACCTCGCTTGAAAAGAACAATGGGAAACCAAACATCAAAGAACAGAAAGGAAGATCCCTAAATACGTTCCGCCTCACCTTTCTCCAGATAAGAAGTGGCTTGGAACTCCCATTGAGGAGATCGAGAAGAATGCCTCAGTGTGGGATCCGGCTGCCTCTCTTGAGACCATCTGCCAATCACACAGTAACTATTTGGAATGGTGAGCGAACTGCGGGGAGCCGGTGGGAGCTCATTCAGACTGCACTTCTCAACAAATTTACACGACCCCAAAACTTGAAGGATGCTATTCTGAAATACACTGTGGCATATTCTAAGAAATGGGACTTTACAGCTTTGATCGATTTCTGGGATAAGGTACTTGAAGAAACAGAAGCTCAACATTTATATCAGTCCATCTTGCCTGATATGGTGAAAATTGCACTCTGTCTGCCAAATATTTGCACCCAGCCAATACCACTCCTGAAACAGAAGATGAATCATTCCATCACAATGTCGCAGGAACAGATTGCCAGTCTTTTAGCTAATGCTTTCTTCTGCACATTTCCACGATGAAATGCTCAGATGAAATCGAAGTATGTAGTTACCCAGACATTAACTTCAATCGATTGTTTGAGGGACGTTCATA
>Hoch_g2w_1_PG1_Linear_2200_1664
ACGGCCTGACTGGGAGGCCGGCGGATCAGCAATTGCAGAAGCAGGCAGCGGCAGAGAGGAGATGGTGCAGGCAGGCGCTGAGAAGGACGCGCAGTCCATCTCTCTCAGAAAAGAACAATGGGAAACCAAACATCAAAGAACAGAAAGGAAGATCCCTAAATACGTTCCGCCTCACCTTTCTCCAGATAAGAAGTGGCTTGGAACTCCCATTGAGGAGATGAGAAGAATGCCTCAGTGTGGGATCCGGCTGCCTCTCTTGGAGCAGCTTGCCAATCACACCAGTAACTGTTTGGAATGGTGAGCGAACTGCGGGGAGCCGGTGGGAGCTCATTCAGACTGCGCTTCTTCAACAAATTTACACGACCCCAAAACTTGAAGGATGCTATTCTGAAATACACTGTGGCATATTCTAAGAAATGGGACTTTACAGCTTTGATCGATTTTCTGGGATAAGCTTTCGAACCTCTGATTTGGAGTTCAGTGGAAATTTAACCTTTTTGGACCTCTTCCCTTGGTGACTCACAGTCTCTGGAATCATAAGGTACTTGAAGAAACAGAAGCTCAACATTTATATCAGTCCATCTTGCCTGATATGGTGAAAATTGCACTCTGTCTGCCAAATATTTGCACCCAGCCAATACCACTCCTGAAACAGAAGATGAATCATTCCATCACAATGTCGCAGAAACAGGTTAGTCTTTTAGCTAATGCTTTCTTCTGCACATTTCCACGATGAAATGCTCAGATGAAAATGGGATTGTCCATTACCAGACATTAACTTCAATCGATTGTTTGAGGGACGTTCATCGTA
>Hoch_g2w_1_PG1_Linear_2200_1665
GTTGAGCTTCTGTTTCTTCAAGTACCTTATCCCGGAATGGATGCAAAGCTGTAAAGTCCCATTTCTTCGGATCTGCCGCAGTGTATTTCAGAATAGCATCCTTCAAGTTTTGGGGTCGTGTAAATTTGTTGAGAAGTGCAGTCTGAATGAGCTCCCACCGGCTCCCCGCAGTTCGCTCACCATTCCAAATAGTTACTGTGTGATTGGCAGATGGTCTCAAGAGAGGCAGCCGGATCCCACACTGAGGCATTCTTCTCATCTCCTCAATGGGAGTTCCAAGCCACTTCTTATCTGGAGAAAGGTGAGGCGGAACGTATTTAGGGATCTCCTTTCTGTTCTTTGATGTTTGGTTTCCCATTGTTCTTTCTGAGAGATGGACTGCGCGTCCTTCTCAGCGCCTGCCCTGCACCATTCCTCTCTGCCGCTGCCTGCTTCTGCAATTGCTGATCCGCCGGCCTCCCAAGTCAGGCCGTAAACACTCGCCTGTTTTCTCTCTTCCACTGGCACCCCACCTGCCTCAATGCGCCGCTTTGT
>Hoch_g2w_1_PG1_Linear_2200_1666
ACTAGAATACTCCGATTTCATCTGAGCATTTCATCGTGGAAATGTGCAGAAGAAAGCATTAGCTAAAAGACTGGCAATCTGTTCCTGCGACATTGTAATAGAATGATTCATCTTCTGTTTCAGGAGTGGTATTGGCTGGGTGCAAATATTTGGCAGACAGAGTGCAATTTTCACCATATCAGGCAAGATGGACTGATATAAATGTAGGCTTCTATTTTATTCAAGTACCTTATCCAAATCGATCAAAGCTGTAAAGTCCCATTTCTTAGAATATGCCACAGTGTATTTCAGAATAGCATCCTTCAAGTTTTGGGGTCGTGTAATTTGTAGAAGTGCAGTATTTGAATGAGCTCCACCGGCTCCCCGCAGTTCACTCACCGATTCCAAATAGTTACCGTGTGATTGGCAGATGGTCTCAAGAGAGGCGGCCGGATCCCACACTGAGGCATTCTTCTCATCTCCTCAATGGGAGTTCCAAGCCACTTCTTATCTGGAGAAAGGTGAGGCGGAACGTATTTAGGGATCTTCCTTTCTGTTCTTTGATGTTTGGTTTCCCATTGTTCTTTTCTCGAGAGAGATGGACTGCGCGTCCTTCTCAGCGCCTGCCTGCACCATTCCCTCTCTGCCGCTGCCTGCTTCTGCAATTGCTGATCCGCCGGCCTCCCAAGTCAGGCCGTAAACACTCGCCTGCTTTCTCTCTTCCACTGGCACCCCACCTGCCTCAATGCGCCGCTTTGG
>Hoch_g2w_1_PG1_Linear_2200_1667
GCAGTAAATCGAGCCCACCGGCTCCCCGCAGTTCGCTTCACCATTCCAAACAGTTACTGTGTGATTGGCAGATGGTCTCAAGAGAGGCAGCCGGATCCCACACTGAGGCATTCTTCTCATCTCCTCAATGGGAGTTCCAAGCCACTTCTTATCTGGAGAAAGGTGAGGCGGAACGTATTTAGGGATCTTCCTTTCTGTTCTTTGATGTTTGGTTTCCCATTGTTCTTTTCTGAGAGAGATGGACTGCACATCCTCTCGGCGCGCCTGCCCTGCACCATTCCCTCTCTGCCGCTGCCTGCTTCTGCAATTGCTGATCCGCCGGCCTCCCCCAAGTCAGGCCTGGCGCCGCCTCTTTCTCTTCCACTGGCACCCCACCTGCCTCAATACGCCGTTTTGT
>Hoch_g2w_1_PG1_Linear_2200_1668
GCAGGAATGGTCTCAGAGGCAGCCGGATCCCACACTGAGGCATTCTTCTCATCTCCTCAATGGGAGTTCCAAGCCACTTCTTATCTGGAGAAAGGTGAGGCGGAACATATTTAGGGATCTTCCTTTCTGTTCTTTGATGTTTGGTTTCCCATTGTTCTTTTCTGAGAGAGATGGACTGCGCGTCCTTCTCAGCGCCTGCCTGCACCATTCCCTCTCTGCCGCTGCCTGCTTCTGCAATTGCTGATCCGCCGGCCTCCCAAGTCAGGCCGTAAACACTAGCCTGTTTTCTCTCTTCCACTGGCACCCCACCTGCCTCAATGCGCCGCTTTGG
>Hoch_g2w_1_PG1_Linear_2200_1669
ACTGCACTGTTCAACAAATTTACACGACCCCAAAACTTGAAGGATGCTATTCTGAAATACACTGTGGCATATTCTAAGAAATCGGACTTTACAGCTTTGATCGATTTCTGGGATTAATTATGAAGAAACAGAAGCTCAACATTTATATCAGTCCATCTTGCCTGATATGGTGAAAATTGCACTCTGTCTGCCAAATATTTGCACCCAGCCAATACCACTCCTGAAACAGAAGATGAATCATTCCATCACAATGTCGCAGGAACAGATTGCCAGTCTTTTAGCTAATGCTTTCTTCTGCACATTTCCACGATGAAATGCTCAGATGAAATCGAGGTGTATTCTAGTTACCCAGACATTAACTTCAATCGATTGTTTGAGGGACGTTCATG
>Hoch_g2w_1_PG1_Linear_2200_1670
TTCAGAACAAAATTTGTACCCAGTGGAAGATGAGAATGGTCAGCGAACTGCGGGGAGCCGGTGGAGCTCATTCAGACTGCACTTCTCAACAAATTTACACGACCCCAAAACTTGAAGGATGCTATTCTGAAATACAATGTGGCATATTTTAAGAAATGGGACTTTACAGCTTTGATCGATTTCTGGGATAAGGTTCTTGAAAGACAGAACTTCAACATTTATATCAGTCCATCTTGCCTGATATCGTGAAAATTGCACTCTGTCTGCCAAATATTTGCACCCAGCCAATACCACTCCTGAAACAGAAGATGAATCATTCCATCACAATGTCGCAGGAACAGATTGCCAGTCTTTAGCTAATGCTTTCTTCTGCACATTTCCACGACGAAATGCTAAGATGAAATCGGAGTATTCTAGTTACCCAGACATTAACTTCAATCGATTGTTTGAGGGACGTTAGTC
>Hoch_g2w_1_PG1_Linear_2200_1671
GCCTATTGAGACCATCTGCCAATCACACAGTAACTATTTGGAATGGTGAGCGAACTGCGGGGAGCCGGTGGGAGCTCATTCAGACTGCACTTCTCAACAAATTTACACGAACCCCAAAACTTGAAGGATGCTATTCTGAAATACACTGTGGCATATTCTAAGAAATGGGACTTTACAGCTTTGATCGATTTCTGGGATAAGGTACTTGAAGAAACAGAAGCTCAACATTTATATCAGTCCATCTTGCCTGATATGGTGAAAATTGCACTCTGTCTGCCAAATATTTGCACCCAGCCAATACCACTCCTGAAACAGAAGATGAATCATTCCATCACAATGTCGCAGGAACAGATTGCCAGTCTTTTAGCTAATGCTTTCTTCTGCACATTTCCACGATGAAATGCTCAGATGAAATGAGAATATATAGTACCCAGACATTAACTTCAATCGATTGTTTGAGGGACGTTCATTTTATTTTACTGGTTCGGTA
>Hoch_g2w_1_PG1_Linear_2200_1672
TTGAGAAGTGCAGTCTCAATGAGCTCCCACCGGCTCCCCGCAGTTCGCTCACCATTCCAAATAGTTACTGTGTGATTGGCAGATGGTCTCAAGAGAGGCAGCCGGATCCCACACTGAGGCATTCTTCTCATCTCCTCAATGGGAGTTCCAAGCCACTTCTTATCTGGAGAAAGGTGAGGCGGAACGTATTTAGGGATCTTCCTTTCTGTTCTTTGATGTTTGGTTTCCCATTGTTCTTTTCTGAGAGAGATGGACTGCGCGTCCTTCTCAGCGCCTGCCTGCACCATTCCCTCTCTGCCGCTGCCTGCTTCTGCAATTGCTGATCCGCCGGCCTCCCAAGTCAGGCCGTAAACACTCGCCTGCTTTCTCTCTTCCACTGGCACCCCACCTGCCTCAATGCGCCACTTGT
>Hoch_g2w_1_PG1_Linear_2200_1673
GGTGAGGCTCTCGCCACGGCCGGGGACAGTGCGCTGCTGGTCCCAGCATGAATGCGGGCCCCGGCTGTGAACCCTGCACCAAGCGACCCCGCTGGGGCGCCGCTACAACTTCGCCGGCTGCTTCGGACGCCCGGAGCTTTCCCAGCAGGCAGAGGCGCGTCCTCGACCCCAAGGACGCTCACGTGCAGTTCAGGGTCCCGCCGTCCTCGCCAGCCTGCGTCCCAGGGCGGGCGGGACAGCACAGAGGCAGCGCCACCTCGCTTGTTTTCAAACAAAAGACTATTACCAGTTGGATGGACACTAAAGGAATCAAGACAGCGGAATCAGAAAGTTTGGATAGTAAAGAAAACAACAATACAAGAATAGAATCATGATGAGTTCTGTACAAAAAGATAACTTTTACCAACATAATGTAGAAAGAATTAGAAAATGTTTCTCAGCTCACTGCTTGATAAGTCACCCACTGAAAAAAGTACACAGTATTTGAACCAGCATCAGACTGCAGCAATGTGTAAGTGGCAAAATGAAGGGAAACACAGGAGCAGCTGGAAAGTGAACCTCAAACAGTAACCCTGGTACCAGAGCAGTTTAGTAATGCTAACATTGATCGGTCACCTCAAAATGATGATCACAGTGACACAGATAGTGAAGAGAATAGAGACAATCAACAGTTTCTCACAACTGTAAAGCTTGCAAATGCAAAGCAGACTACAGAAGATGAACAGGCCAGAGAAGCCAAAAGCCACCAGAAGTGCAGCAGAACTCTTGCGATCCTGGGGAAGACTGTGCAAGTTGTCAGCAAGATGAGATAGATGTGGTGCCAGAGAGTCCATTGTCAGATGTTGGCTCTGAGGATGTTGGTACTGGGCCAAAAAATGACAACAAATTGACTAGACAAGAAAGTTGCCTAGGAAATTCTCCTCCATTTGAGAAGGAAAGTGAACCCGAGTCACCGATGGATGTGGATAATTCTTAAAAATAGTTGTAGAGACTCAGAAGCAGATGAGGAGACAAGTCCAGGTTTTGATGAACAAGAAGATGGTAGTTCCTCCCAAACAGCAAATAAACCTTCAAGGTTCCAAGCAAGAGACGCTGACATTGAATTTAGGAAACGGTACTCTACTAAGGGCGGTGAAGTTAGATTACATTTCCAATTTGAAGGAGGAGAGAGTCGCACTGGAATGAATGATTTAAATGCTAAACTACCTGGAAATATTTCTAGCCTGAATGTAGAATGCAGAAATTCTAAGCAACATGGAAAAAAGGATTCTAAAATCACAGATCATTTCATGAGACTGCCCAAAGCAGAGGACAGAAAAGAACAGTGGGAAACCAAACATCAAAGAACAGAAAGGAAGATCCCTAAATACGTTCCACCTCACCTTTCTCTCCAGATAAGAAGTGGCTTGGAACTCCCATTGAGGAGATGAGAAGAATGCCTCGGTGTGGGATCCGGCTGCCTCTCTTGAGACCATCTGCCAATCACACAGTAACTATTCGGGTAGATCTTTTGCGAGCAGGAGAAGTTCCTAAACCTTTTCCAACACATTATAAAGATTTGTGGGATAACAAGCGTTAAAATGCCTTGTTCAGAACAAAATTTGTACCCAGTGGAAGATGAGAATGGTGAGCGAACTGCGGGGAGCCGGTGGGAGCTCATTCAGACTGCACTTCTCAACAAATTTACACGACCCCAAAACTTGAAGGATGCTATTCTGAAATACAATGTGGCATATTCTAAGAAATGGGACTTTACAGCTTTGATCGATTTCTGGGATAAGGTACTTGAAGAAGCAGAAGCTCCAACATTTATATCAGTCCATCTTGCCTGATATGGTGAAAATTGCACTCTGTCTGCCAAATATTTGCACCCAGCCAATACCACTCCTGAAACAGAAGATGAATCATTCCATCACAATGTCGCAGGAACAGATTGCCAGTCTTTTAGCTAATGCTTTCTTCTGCACATTTCCACGACGAAATGCTAAGATGAAATCGGAGTATTCTAGTTACCCAGACATTAACTTCAATCGATTGTTTGAGGACGTTCATAGTT
>Hoch_g2w_1_PG1_Linear_2200_1674
CTCACCATTCTCATCTTCCACTGGGTACAAATTTTGTTCTGAACAAGGCATTTTGACATCCTTATCCCACAAATCTTTATAATGTGTTGGAAAAGGTTTAGGAACTTCTCCTTGCTGGCAAAAGATCTACCCGAATAGTTACTGTGTGATTGGCAGATGGTCTCAGAGGCAGCCGGATCCCACACCGAGGCATTCTTCTCATCTCCTCAATGGGAGTTCCAAGCCACTTCTTATCTGGAGAAAGGTGAGGTGGAACGTATTTAGGGATCTTCCTTTCTGTTCTTTGATGTTTGGTTTCCCACTGTTCTTTTCTTCTGTCCTCTGCTTTGGGCAGTCTCATGAAATGATCTGTGATTTTAGAATCCTTTTTTCCATGTTGCTTAGAATTTCTGCATTCTACATTCAGGCTAGAAATATTTCCAGGTAGTTTAGCATTTAAATCATTCATTCCAGTGCGACTCTCTCCTCCTTCAAATTGGAAATGTAATCTAACTTCACCGCCCTTAGTAGAGTACCGTTTCCTAAATTCAATGTCAGCGTCTCTTGCTTGGAACCTTGAAGGTTTATTTGCTGTTTGGGAGGAACTACCATCTTCTTGTTCATCAAAACCTGGACTTGTCTCCTCATCTGCTTCTGAGTCTTGACAACTATTTTTAGAATTATCCACATCCATCGGTGACTCGGGTTCACTTTCCTTCTCAAATGGAGGAGAATTTCCTAGGCAACTTTCTTGTCTAGTCAATTTGTTGTCATTTTTTGGCCCAGTACCAACATCCCTCAGAGCCAACATCTGACAATGGACTCTCTGGCACCACATCTATCATCTTGCTGACAACTTGCACAGTCTTCCCCAGGATCGCAAGACTTGCTGCACTTCTGGTGGCTTTTGGCTTCTCTGGCCTGTTAGTCTCTGTAGTCTGCTTTGCATTTGCAAGCTTTACAGTTGTGAGAACTGTTGATCTCTCTATTCTCTTCACTATCTGTGTCACTGTGATCATCATTTTGAGGTGACCGATCAATGTTAGCATTACTAAACTGCTCTGGTACCAGGGTTACTGTTTGAGGTTCACTTTCCAAAAGCTGCTCCGTGTGTTTCCCTTCATTTTGCCACTTACACATTTGCTGCAGTCTGATGCTGGTTCAAATACTGTGTACTTTTTTCAGTGGGTGACTTATCAAGACTTAGCTGAGAAACATTTTCTAATTTTTCTACATTATGTTGGTAAAAGTTATCTTTTTGTACAGAACTCATCATGGATTCTATTCTTGTATTGTTGTTTTCTTTACTATCCAAACTTTCTGATTCCGCTGTCTTGATTCCTTTAGTGTCCATCCAACTGGTAATAGTCTTTTGTTTTAAAACTGACGAGGTGGCGCTGCCTCTGTGCTGTCCCGCCCCACCCTGGGACGCGGGCTGGCGAGGACGGTGGGACCCTGAACTGCACGTGAGCGTCCTTGGGGTCGAGGACGCGCCTCTGCCTGCTGGGAAAGCTCCGGGCGTCCGAAGCAGCCGGCGAAGTTGTAGCGGCGCCCCAGCGGGGGTCGCTTGGTGCAGGGTTCACAGCCGGGGCCCGCATTCATGCTGGGACCAGCAGCGCACTGTCCCCGGGCCGGCCCGGGCGGAGAGCCTCATTCACTAACCCTCAGAGAGATGGGCTTGCGCCCTCCTTCTCAGCGCCTGCCTGCACCATTCCCTCTCTGCCGCTGCCTGCTTCTGCAATTGCTGATCCGCCGCCTCCAAGTCAGGCCGTAAACACTCGCCTGCCTTCCCTCTTCCACTGGCACCCCACCTGCCTCGATGCGCCGGCTTTC
>Hoch_g2w_1_PG1_Linear_2200_1675
TCAGACAATCAACAGTTTCTCACAACTGTAAAGCTTGCAAATGCAAAGCAGACTACAGAAGATGAACAGGCCAGAAGCCAAAAGCCACCAGAAGTGCAGCAAGTCTTGCGATCCTGGGGAAGACTGTGCAAGTTGTCAGCAAGATGAGATAGATGTGGAGTGCAGAGTCCCATTGTCAGATGTTGGCTCTGAGGATGTTGGTACTGGGCCAAAAAATGACAACAAATTGACTAGACAAGAAAGTTGCCTAGGAAATTCTCCTCCATTGAGAAGGAAAGTGAACCCGAGTCACCGATGGATGTGGATAATTAAAGAATCGTTGTCAAGACTTCAGAAGCAGATGAGGAGACAGTCCAGGTTTTGATGAACAAGAAGATGGTAGTTCCTCCCAAACAGCAAATAAACCTTCAAGGTTCCAAGCAAGAGACGCTGACATTGAATTTAGGAAACGGTACTCTACTAAGGGCGGTGAAGTTAGATTACATTTCCAATTTGAAGGAGGAGAGAGTCGCACTGGAATGAATGATTTAAATGCTAAACTACCTGGAAATATTTCTAGCCTGAATGTAGAATGCAGAAATTCTAAGCAACATGGAAAAAAGGATTCTAAAATCACAGATCATTTCATGAGACTGCCCAAAGCAGAGGACAGAAGAAAAGAACAGTGGGAAACCAAACATCAAAGAACAGAAAGGAAGATCCCTAAATACGTTCCACCTCACCTTTCTCCAGATAAGAAGTGGCTTGGAACTCCCATTGAGGAGATGAGAAGAATGCCTCGGTGTGGGATCCGGCTGCCTCTCTTGAGACCATCTGCCAATCACACAGTAACTATTCGGGTAGATCTTTTGCGAGCAGGAGGAGTTCCTAAACCTTTTCCAACACATTATAAAGATTTGTGGGATAACAAGCATGTTAAAATGCCTTGTTCAGAACAAAATTTGTACCCAGTGGAAGATGAGAATGGTGAGCAAGCTGCAGAGGGGAGCCAGTGGGAGCTCATTCAGACTGCACTTCTCAACAAATTTACACGACCCCAAAACTTGAAGGATGCTATTCTGAAATACAATGTGGCATATTCTAAGAAATGGGACTTTACAGCTTTGATCGATTTCTGGGATAAGGTACTTGAAGAAGCAGAACTTCAACATTTATATCAGTCCATCTTGCCTGATATGGTGAAAATTGCACTCTGTCTGCCAAATATTTGCACCCAGCCAATACCACTCCTGAAACAGAAGATGAATCATTCCATCACAATGTCGCAGGAACAGATTGCCAGTCTTTTAGCTAATGCTTTCTTCTGCACATTTCCACGACGAAATGCTAAGATGAAATCGGAGTATTCTAGTTACCCAGACATTAACTTCAATCGATTGTTTGAGGACATTAGGGTTATGA
>Hoch_g2w_1_PG1_Linear_2200_1676
GGGGTGCAGTATGGCAAGATGAAGGGAAACACGGAGCAGCTTTTGGAAAGTGAACCTCGAACGGTAACCCTGGTACCAGAGCAGTTTCATAATGCTAGACGTTGATCGGTCACCTCAAAATGATGATCACAGTGACACAGATAGTCAAGGGATAGAGACGATGGACCAGTTTCTCACAACTGTAAAGCTTGCAAATGCAAAGCAGACTACAGAAGATGAACAGGCCGAGAGAAGCCAAAAGCCACCAGAAGTGCAGCAACTCTTGCGATCCTCGGGGAAGACTGTGCAAGTTGTCAGCAAGATGAGATAGATGTGGTGCCAGAGAGTCCGTTGTCAGATGTTGGCTCTGAGGATGTTGGTACTCGGCCAAAAAATGACAACAAATTGACTAGACCAAAAAGTGCCTAGGAAATTCTCCTCCATTTGAGAAGGAAAGTGAACCCGAGTCACCGATGGATGTGGATAATTCTAGAAAAAATAGTTGTCAAGACTCAGAAGCAGATAAGAGTACAAAGTCCAGGTTTTGATGAACAAGAAGATGGTAGATTCCTCCCAAACAGCAAATAAACCTTCAAGTTTCCAAGCAAGAGACGCTGACATTGAATTTCAGAAACGGTTCTCTACTAAGGGCGGTAAAGTCAGATTACATTTCCAATTTGAAGGAGGAGAGAGTCGCACTCGAATGAATGATTTAAATGCTAAACTACCTGGAAATATTTCTAGCCTGAATGTAGAATGCAGAAATTCTAAGCAACATGGAAAAAAGGATCTAAAATCACAGATCATTTCATGAGACTGCCCAAAGCAGAGGACAGAAGAAAAGAACAGTGGGAAACCAAACATCAAAGAACAGAAAGGAAGATCCCTAAATACGTTCCACCTCACCTTTCTCCAGATAAGAAGTGGCTTGGAACTCCCATTGAGGAGATGAGAAGAATGCCTCGGTGTGGGATCAGGCTGCCTCTCTTGAGACCATCTGCCAATCACACAGTAACTATTCGGGTAGATCTTACAAGCAGAGAAGTTCCTAAACCTTTTCCAACACATTATAAAGATTTGTGGGATAACAAGCATGTTAAAATGCCTTGTTCAGAACAAAATTTGTACCCAGTGGAAGATAAGGGAGTGGTGAGCGAACTGCGGGGAGCCGGTGGGACTCATTCAGACTGCACTTCTCAACAAGATACACGACCCCAAAACTTGAAGGATGCTATTCTGAAATACAAATATGGCATGTTCTAAGAAATGGGACTTTACAGCTTTGATCGATTTCTGGGATAAGGTACTTGAAGAAGCAGAAGCTGGACAACTTATATCATCCATCTTGCCTGATATGGTGAAAATTGCACTCTGTCTGCCAAATATTGCACCCCACCAATACCACTCCTGAAACAGAAGATGAATCATTCCATCACAATGTCGCAAACCAGTACCATCTTTAGCTAATGCTTTCTTCTGCACATTTCCACAACAGAAATGTAAGATGAAATCGGTGCACTCTAGTTACCCAGACATTAACTTCAAATGAATTATTGCGAGGACGTTCATGA
>Hoch_g2w_1_PG1_Linear_2200_1677
ATCCACATCCATCAGTTGGACTCGGGTTCACTTTCCTTCTCAAATGGAGGAGAATTTCCTAGGCAACTTTCTTGTCTAGTCAATTTGTTGTCATTTTTTGGCCCAGTACCAACATCCTCAGAGCCAACATCTGACAATGGACTCTCTGGCACCACATCTATCTCATCTTGCTGACAACTTGCACAGTCTTCCCCAGGATCGCAAGACTTGCTGCACTTCTGGTGGCTTTTGGCTTCTCTGGCCTGTTCATCTTCTGTAGTCTGCTTTGCATTTGCAAGCTTTACAGTTGTGAGAAACTGTTGATTGTCTCTATTCTCTTCACTATCTGTGTCACTGTGATCATCATTTTGAGGTGACCGATCAATGTTAGCATTACTAAACTGCTCTGGTACCAGGGTTACTGTTTGAGGTTCACTTTCCAAAAGCTGCTCCGTGTGTTTCCCTTCATTTTGCCACTTACACATTGCTGCAGTCTGATGCTGGTTCAAATACTGTGTACTTTTTTCAGTGGGTGACTTATCAAGACTTAGCTGAGAAACATTTTCTAATTTTTCTACATTATGTTGGTAAAAGTTATCTTTTTGTACAGAACTCATCATGGATTCTATTCTTGTATTGTTGTTTTCTTTACTATCCAAACTTTCTGATTCCGCTGTCTTGATTCCTTTAGTGTCCATCCAACTGGTAATAGTCTTTTGTTTGAAAACAAGCGAGGTGGCGCTGCCTCTGTGCTGTCCCGCCCGCCCTGGGACGCAGGCTGGCGAGGACGGTGGGACCCTGAACTGCACGTGAGCGTCCTTGGGGTCGAGGACGCGCCTCTGCCTGCTGGGAAAGCTCCGGGCGTCCGAAGCAGCCGGCGAAGTTGTAGCGGCGCCCCAGCGGGGTCGCTTGGTGCAGGGTTCACAGCCGGGGCCCGCCTAGGCTTCATGCTGGGACCAGCAGCGCACTGTCCCCGGGCCGGCCCGGGCGGAGAGCCTCATTCACTAACCCTGAGAGAGATGGACTGCGCCTCCTTCTCAGCGCCTGCCTGCACCATTCCCTCTCTGCCGCTGCCTGCTTCTGCAATTGCTGATCCGCCGGCCTCCCAGAGTCAGGCCGTAAACGCTCGCCTGCCTTCCCTCTTCCACTGGCACCCCACCTGCCTCAATGCGCCGCTTTGA
>Hoch_g2w_1_PG1_Linear_2200_1678
CAAGATGGACTGATATAAATGTTGAGCTTCTGTTTCTTTCAGCTGCCTTATGATCCGAGAGACTGTGAGTCGCCGAGGGAAGAGGTCCGAAAAGGTTAATTTCCCACTGAACTCCAAATCAGAGGTTCGAAAGCTTATCCCAGAAATCGATCAAAGCTGTAAAGTCCCATTTCTTAGAATATGCCACAGTGTATTTCGGAATTCGAACCTTCAAGTTTTGGGGTCGTGTTGAAATTTGTTGAGGAAGTGCAGTGAATGAGCTCCCACCGGCTCCCCGCAGTTCGCTCACCATTCCAAACAGTTACTGTGTGATTGGCAGATGGTCTCGAGGCAGCCAAATCCGCGCTCGAGCATACTCATCTCCTGATGGAGACAGGAGCTTGTTATCTGGAGAAGGTGAGGCGGAACGTATTTAGGGATCTTCCTTTTCTGTTCTTTGATGTTTGGTTTCCCATTGTTCTTTTCTGAGAGAGATGGACTGCGCGTCCTTCTCAGCGCCTGCCTGCACCATTCCCTCTCTGCCGCTGCCTGCTTCTGCAATTGCTGATCCGCCGCCTCCCAGAGTCAGCCATAAACACTCGCCTGCTTTCTCTTCCACTGGCACCCCACCTGCCTCCAATACGCCGCTTGC
>Hoch_g2w_1_PG1_Linear_2200_1679
GCAGTTTAGTAATTAACATTGATCGGTCACCTCAAAATGATCATCATGACACAGATAGTGAAGAGAATAGAGACAATCAACAGTTTCTCACAACTGTAAAGCTTGCGAAATGCAAAGCAGACTACAGAAGATGAACAGGCCAGAGAAGCCAAAAGCCACCAGAAGTGCAGCAAGTCTTGCGATCCTGGGGAAGACTGTGCAAGTTGTCAGCAAGATGAGATAGATGGCATGCAGAGTCCATTGTCAGATGTTGGCTCTGAGGATGTTGTTGGTATTGGGCCAAAAAATGACAACAAATTGACTAGACAAGAAAGTTGCCTAGGAAATTCTCCTCCATTTGAGAAGGAAAGTGAACCCGAGTCACCGATGGATGTGGATAATTCTAAAAATAGTTGTCAAGACTCAGAAGCAGATGAGGAGACAAGTCCAGGTTTTGATGAACAAGAAGATGGTAGTTCCTCCCAAACAGCAAATAAACCTTCAAGGTTCCAAGCAAGAGACGCTGACATTGAATTTAGGAAACGGTACTCTACTAAGGGCGGTGAAGTTAGATTACATTTCCAATTTGAAGGAGGAGAGAGTCGCACTGGAATGAATGATTTAAATGCTAACTTCCTGGAAATATTTCTAGCCTGAATGTAGAATGCAGAAATTCTAAGCAACATGGAAAAAAGGATTCTAAAATCACAGATCATTTCATGAGACTGCCCAAAGCAGAGGACAGAAGAAAAGAACAGTGGGAAACCAAACATCAAAGAACAGAAAGGAAGATCCCTAAATACGTTCCACCTCACCTTTATTCAGATAGAAGTGGCTTGGAACTCCCATTGAGGAGATGAAGTCCTCGGTGTGGGATCCGGCTGCCTCTCTTGAGACCATCTGCCAATCACACAGTAACTATTCAGGGTAGATCTTTTGCGAGCAGGAGAAGTTCCTAAACCTTTTCCAACACATTATAAAGATTTGTGGGATAACAAGCATGTTAAAATGCCTTGTTCAGAACAAAATTTGTACCCAGTGGAAGATGAGAATGGTGAGCGAACTGCGGGGAGCCGGTGGGAGCTCATTCAGACTGCACTTCTCAACAAACCCTGACCCCCCAAAACTTGAAGGATGCTATTCTGAAATACAATGTGGCATATTCTAAGAAATGGGACTTTACAGCTTTGATCGATTTCTGGGATAAGGTACTTGAAGAAGCAGAAGCTCAACATTTATATCAGTCCATCTTGCCTGATATGGTGAAAATTGCACTCTGTCTGCCAAATATTTGCACCCAGCCAATACCACTCCTGAAACAGAAGATGAATCATTCCATCACAATGTCGCAGGAACAGATTGCCAGTCTTTTAGCTAATGCTTTCTTCTGCACATTTCCACGACGAAATGCAA
>Hoch_g2w_1_PG1_Linear_2200_1680
TCTGCAGTATTCCCTTCATTTTGCCACTTACACATTGCTGCAGTCTGATGCTGGTTCAAATACTGTGTACTTTTTTCAGTGGGTAGACTCTCAAGACTTAGCTGAGAAACATTTTCTAATTTTTCTACATTATGTTGGTAAAAGTTATCTTTTTGTACAGAACTCATCATGGATTCTATTCTTGTATTGTTGTTTTCTTTACTATCCAAACTTTCTGATTCCGCTGTCTTGATTCCTTTAGTGTCCATCCAACTGGTAATAGTCTTTTGTTTGAAAACAAGCGAGGTGGCGCTGCCTCTGTGCTGTCCCGCCCGCCCTGGGACGCAGGCTGGCGAGGACGGTGGGACCCTGAACTGCACGTGAGCATCCTCGGGGTCGAGGACGCGCCTCTGCCTGCTGGGAAAGCTCCCGGCGCCAAAGCAGCCGGCGAAGTTGTAGCGGCGCCCCAGCGGGGTCGCTTGGTGCAGGGTTCACAGCCGGGGCCCGCATTCATGCTGGGACCAGCAGCGCACTGTCCCCGGGCCGGCCCGGCAGGAGAGCCTCATTCACTAACCCTGAGGGGGTCGGACTGCGCCTCCTTCTCAGCGCCTGCCTGCACCATTCCCTCTCTGCCGCTGCCTGCTTATGCAATTGCTGATCCGCCGGCCTCCCAAGTCAGGCCGTAAACACTCGCCTGCCTTCCCTCTTCCACTGGCACCCCACCTGCCTCAATGCGCCGCTTTG
>Hoch_g2w_1_PG1_Linear_2200_1681
TTGGGAGGAACTACCATCTTCTTGTTCATCAAAACCTGGACTTGTCTCCTCATCTGCTTCTGAGTCTTTGACTCTTTAGAATTATCCACATCCATCGGTGACTCGGGTTCACTTTCCTTCTCAAATGGAGGAGAATTTCCTAGGCAACTTTCTTGTCTAGTCAATTTGTTGTCATTTTTTGGCCCAGGTCCCAACATCCTCAGAGCCAACATCTGACAATGGACTCTCTGGCACCACATCTATCTCATCTTGCTGACAACTTGCACAGTCTTCCCCAGGATCGCAAGACTTGCTGCACTTCTGGTGGCTTTTGGCTTCTCTGGCCTGTTCATCTCTGTAGTCTGCTTTGCATTTGCAAGCTTTACAGTTGTGAGAAACTGTTGATTGTCTCTATTCTCTTCACTATCTGTGTCACTGTGATCATCATTTTGAGGTGACCAATAAATTTGCACATTAAACTGCTCTGGTACCAGGGTTACTGTTTGAGGTTCCACTTTCCAAAAGCTGCTCCGTGTGTTTCCCTCATTTTGCCACTTACACATTGCTGCAGTCTGATGCTGGTTCAAATACTGTGTACTTTTTTCAGTGGGTGACTTATCAAGACTTAGCTGAGAAACATTTTCTAATTTTTCTACATTATGTTGGTAAAAGTTATCTTTTTGTACAGAACTCATCATGGATTCTATTCTTGTATTGTTGTTTTCTTTACTATCCAAACTTTCTGATTCCGCTGTCTTGATTCCTTTAGTGTCCATCCAACTGGTAATAGTCTTTTGTTTGAAAACAAGCGAGGTGGCGCTGCCTCTGTGCTGTCCCGCCCGCCCTGGGACGCAGGCTGGCGAGGACGGTGGGACCCTGAACTGCACGTGAGCGTCCTTGGGGTCGAGGACGCGCCTCTGCCTGCTGGGAAAGCTCCGGGCGTCCGAAGCAGCCGGCGAAGTTGTAGCGGCGCCCCAGCGGGGTCGCTTGGTGCAGGGTTCACAGCCGGGGCCCGCATTCATGCTGGGACCAGCAGCGCACTGTCCCCGGGCCGGCCCGGCAGAGCCTCATTCACTAACCCTGAGAGAGATGGACTGCGCCTCCTTCTCAGCGCCTGCCTGCACCATTCCCTCTCTGCCGCTGCCTGCTTCTGCAATTGCTGATCCGCCGGCCTCCCAAGTCAGGCCGTAAACACTCGCCTGCCTTCCCTCTTCCACTGGCACCCCACCTGCCTCAATGCGCCGCTCG
>Hoch_g2w_1_PG1_Linear_2200_1682
GGTTTGTCTGGATATTGGCAGATGGTCTCAAGAGAGGCAGCCGGATCCGCACCGAGGCATTCTTCTCATCTCCTCAATAGGAAGTCCAAGCCACTTCTTATCTGGAGAAAGGTGAGGTGGAACGTATTTAGGGATCTTCCTTTCTGTTCTTTGATGTTTGGTTTCCCACTGTTCTTTTCTCTGTCCTCTGCTTTGGGCAGTCTCATGAAATGATCTGTGATTTTAGAATCCTTTTTTCCATGTTGCTTAGAATTTCTGCATTCTCATTCAGGCTAGAAATATTTCCAGGTAGATTAACATTAAATCATTCATTCCAGTGCGACTCTCTCCTCCTTCAAATTGGAAATGTAATCTAACTTCACCGCCCTTAGTAGAGTACCGTTTCCTAAATTCAATGTAGCGTCTCTTGCTTGGAACCTTGAAGGTTTATTTGCTGTTTGGGAGGAACTACCATCTTGTTCATCAAAACCTGGACTTGTCTCCTCATCTGCTTCTGAGTCTGACAACTATTTTTAGAATTATCCACATCCATCGGTGACTCGGGTTCACTTTCCTCTCAAATGGAGAATTTCCTAGGCAACTTTCTTGTCTAGTCAATTTGTTGTCATTTTTTGGCCCAGTACCAACATCCTCAGAGCCAACATCTGACAATGGACTCTCTGGCACCACATCTATCTCATCTTGCTGACAACTTGCACAGTCTTCCCGGGGTCGGCAAAGCTGCTCGCTCGTGTTGCGCTTCTGGCCTGTTCATCTTCTGTAGTCTGTCTTGCATTTGCAAGCTTAGTTGTGAGAAACTGTTGATTGTCTCTATTCTCTTCACTATCTGTGTCACTGTGATCATCATTTTGAGGTGACCGATCAATGTTAGCATTACTAAACTGCTCTGGTACCAGGGTTACTGTTTGAGGTTCACTTTCCAAAAGCTGCTCCGTGTGTTTCCCCTTCATTTTGCCACTTACACATTGCTGCAGTCTGATGCTGGTTCAAATACTGTGTACTTTTTTCAGTGGGTGGGTTTCAAGACTAAGCTGAGAAACATTTTCTAATTTTTCTACATTATGTTGGTAAAAGTTATCTTTTGTACAGAACTCATCATGGATTCTATTCTTGTATTGTTGTTTTCTTTACTATCCAAACTTTCTCGTCCGCTGTCTTGATTCCTTTAGTGTCCATCCAACTGGTAATAGTCTTTTGTTTGAAAACAAGCGAGGTGGCGCTGCCTCTGTGCTGTCCGCCCGCCCTGGGACGCAGGCTCGCGAGGCGGGAGTGGGACCCTGAACTGCACGTGAGCATCCTCGGGGTCGAGGACGCGCCTCTGCCTGCTGGGAAAGCTCCGGGCGTCCGAAGCAGCCGGCGAAGTTGTAGCGGCGCCCCAGCGGGGTCGCTTGGTCAGGGTTCACAGCCGGGGCCGCAGCTCATGCTGGGACCAGCAGCGCACTGTCCGGGCCAGCCAGGCAGACCTGATTCACTAACCCTGAGAGAGATGGACTGCGCCTCCTTCTCAGCGCCTGCCTGCACCATTCCCTCTCTGCCGCTGCCTGCTTCTGCAATTGCTGATCCGCCGCCTCCCAGGAGTCAGCCATGAACGCTGGCCTGCCTCCTTCTTCCACTGGCACCCCACCTGCCTCAATGCGCCGCTTTGA
>Hoch_g2w_1_PG1_Linear_2200_1683
CCCAGGATCGCAAGACTTGCTGCACTTCTGGTGGCTTTTGGCTTCTCTGGCCTGTTCATCTTCTGTAGTCTGCTTTGCATTTTGCAAGCTTTACAGTTGTAGAAACTGTTGATTGTCTCTATTCTCTTCACTATCTGTGTCACTGTGATCATCATTTTGAGGTGACCGATCAATGTTAGCATTACTAAACTGCTCTGGTACCAGGGTTACTGTTTGAGGTTCACTTTCCAAAAGCTGCTCCAGTGTGTTTCCCTCATTTTGCCACTTACACATTGCTGCAGTCTGATGCTGGTTCAAATACTGTGTACTTTTTTCAGTGGTCTATCAAGACTAGCTGAGAAACATTTTCTAATTTTTCTACATTATGTTGGTAAAAGTTATCTTTTTGTACAGAACTCATCATGGATTCTATTCTTGTATTGTTGTTTTCTTTACTATCCAAACTTTCTGATTCCGCTGTCTTGATTCCTTTAGTGTCCATCCAACTGGTAATAGTCTTTTGTTTGAAAACAAGCGAGGTGGCGCTGCCTCTGTGCTGTCCGCCCGCCCTGGGACGCAGGCTGGCGAGGACGGTGGGACCCTGAACTGCACGTGAGCATCCTTGGGGTCGAGGACGCGCCTCTGCCTTGCTGGGAAAGCTCCCGGGCGTCCGAAGCAGCCGGCGAAGTTGTAGCGGCGCCCCAGGCGGGGTGGCTTGGTGCAGGGTTCACAGCCGGGGCCCGCATTCGTGCTGGGACCAGCAGCGCCTGTCCCGGGCCGGCCCGGGCGGAGGGCCACCTCATTCACTAACCCTGAGAGAGATGGACTGCGCCTCCTTCTCAGCGCCTGCCTGCACCATTCCCTCTCTGCCGCTGCCTGCTTCTGCAATTGCTGATCCGCCGCCTCCCAAGTCAGGCCGTAAACGCTTCGCCTGCCTTCCCTCTTCCACTGGCACCCCACCTGCCTCAATGCGCCGCTT
>Hoch_g2w_1_PG1_Linear_2200_1684
AGGGTTAGTGAATGAGGCTCTCCCGCCCGGGCCGGCCCGGGGACAGTGCGCTGCTGGTCCCAGCATGAATGCGGGCCCCGGCTGTGAACCCTGCACCAAGCGACCCGCTGGGGCGCCGCTACAACTTCGCCGGCTGCTTCGGACGCCCGGAGCTTTCCAGCAGGCAGAGGCGCGTCCTCGACCCAAGGACGCTCACGTGCAGTTCAGGGTCCCACCGTCCTCGCCAGCCTGCGTCCCAGGGCGGGCGGGACGGCGCCAGAGGCAGCGCCACCTCGCTTGTTTGGATAGTAAAGAAAACAACAATACAAGAATAGAATCCATGATGAGTTCTGTACAAAAAGATAACTTTTACCAACATAATGTAGAAAAATTAGAAAATGTTTCTCAGCTAAGTCTTGATAAGTCACCCACTGAAAAAAGTACACAGTATTTGAACCAGCATCAGACTGCAGCAATGTGTAAGTGGCAAAATGAAGGGAAACACACGGAGCAGCTTGGAAAGTGAACCTCAAACAGTAACCCTGGTACCAGAGCAGTTTAGTAATGCTAACATTGATCGGTCACCTCAAAATGATGATCACAGTGACACAGATAGTGAAGAGAATAGAGACAATCAACAGTTTCTCACAACTGTAAAGCTTGCAAATGCAAAGCAGACTACAGAAGATGAACAGGCCAGAGAAGCCAAAAGCCACCAGAAGTGCAGCAAGTCTTGCGATCCTGGGGAAGACTGTGCAAGTTGTCAGCAAGATGAGATAGATGTGGTGCCAGAGAGTCCATTGTCAGATGTTGGCTCTGAGGATGTTGGTACTGGGCCAAAAAAATGACAACAAATTGACTAGACAAGAAAGACTGCCTGGGAGTGCCCTCCCCATTTGAGAAGGAAAGTGAACCCGAGTCACCGATGGATGTGGATAATTCTAAAAATAGTTGTCAAGACTCAGAAGCAGATGAGGAGACAAGTCAGGTTTTGATGAACAAGAAGATGGTGGTTAGCCCCAAACAGCAAATAAACCTTCAAGGTTCCAAGCAAGAGACGCTGACATTGAATTTAGGAAACGGTACTCTACTAAGGGCGGTGAAGTTAGATTACATTTCCAATTTGAAGGAGGAGAGAGTCGCACTGGAATGAATGATTTAAATGCTAAACTACCTGGAAATATTTCTAGCCTGAATGTAGAATGCAGAAATTCTAAGCAACATGGAAAAAAGGATTCTAAAATCACAGATCATTTCATGAGACTCCAAAGCAGAGGACAGAAGAAAAGAACAGTGGGAAACCAAACATCAAAGAACAGAAAGGAAGATCCCTAAATACGTTCCACCTCACCTTTCTCCAGATAAGAAGTGGCTTGGAACTCCCATTGAGGAGATGAGAAGAATGCCTCAGTGGGATCCGGCTGCCTCTCTGAGACCATCTGCCAATCACACAGTAACTATTCGGGTAGATCTTTTGCGAGCAGGAGAAGTTCCTAAACCTTTTCCAACACATTATAAAGATTTGTGGGATAACAAGTATGTTAAAATGCCTTGTTCAGAACAAAATTTGTACCCAGTGGAAGATGAGAATGGTGAGCGAACTGCCTGAGGGGAGCCGGTGGGAGCTCATTCAGACTGCACTTCTCGACAACACGACCCCAAAACTTGAAGGATGCTATTCTGAAATACAATGTGGCATATTCTAAGAAATGGGACTTTACAGCTTTGATCGATTTCTGGGATAAGGTACTTGAAGAAGCAGAAGCTCAACATTTATATCAGTCCATCTTGCCTGATATAGTGAAGATGCCGCTGTTCTGCCAAATATTTGCACCCAGCCAATACCACTCCTGAAACAGAAGATGAATCATTCCATCACAATGTCGCAGGAACAGATTGCCAGTCTTTTAGCTAATGCTTTCTTCTGCACATTTCCACGACGAAATGCTAAGATGAAATCGGAGTATTCTAGTTACCCAGACATTAACTTCAATCGATTGTTTGAGGGACGTTCATGC
>Hoch_g2w_1_PG1_Linear_2200_1685
TTCAGAACAAAATTTGTACCCAGTGGAAGATGGGAGTCGGTGAGCGAACTGCAGGGGGACCGGTGGGAGCTCATTCAGACTGCACTTCTCAACAAATTTACACGACCCCAAAACTTGAAGGATGCTATTCTGAAATACAATGTAGTATTAAGAAATGGGACTTTACAGCTTTGATCGATTTCTGGGATAAGGTACTAAAAGCAGAAGCTCAACATTTATATCAGTCCATCTTGCCTAGATGGTGAAAATTGCACTCTGTCTGCCAAATATTTGCACCCAGCCAATACCACTCCTGAAACAGAAGATGAATCATTCCATCACAATGTCGCGGAACAGATTGCCAGTCTTTTAGCTAATGCTTTCTTCTGCACATTTCCACGACGAAATGCTAAGATGAAATCGGAGTATTCTAGTTACCCAGACATTAACTTCAATCGATTGTTTGAGGGACGTTCATCAG
>Hoch_g2w_1_PG1_Linear_2200_1686
CCGGGCGTCCGAAGCAGCCGGCGAAGTTGTAGCGGCGCCCCAGCGGGGTCGCTTGGTGCAGGGTTCACAGCCGGGGCCCGCATTCATGCTGGGACCAGCAGCGCACTGTCCCCGGGCCGGCCCCGGCGGAGAGCCTCATTCACTAACCCTGAGAGAGATGGACTGCGCCTCCTTCTCAGCGCCTGCCTGCACCATTCCCTCTCTGCCGCTGCCTGCTTCTGCAATTGCTGATCCGCCGCCTCCCAAGTCAGGCCGTAAACACTCGCCTGCCTTCCCTCTTCCACTGGCACCCCACCTGCCTCAATGCGCCGCTTG
>Hoch_g2w_1_PG1_Linear_2200_1687
CTAGGCAACTTTCTTGTCTAGTCAATTTGTTGTCATTTTTTGGCCCAGTACCAACATCCTCAGAGCCAACATCTGACAATGGACTCTCTGGCACCACATCTATCTCATCTTGCTGACAACTTGCACAGTCTTCCCCAGGATCGCAAGACTTGCCGCACTTCTGGTGGCTTTTGGCTTCTCTGGCCTGTTCATCTTCTGTAGTCTGCTTTGCATTTGCAAGCTTTACAGTTGTGAGAAACTGTTTGATTGTCTCTATTCTCTTCACTATCTGTGTCACTGTGATCATCATTTTGAGGTGACCGATCAATGTTAGCATTACTAAACTGCTCTGGTACCAGGGTTACTGTTTGAGGTTCACTTTCCAAAAGCTGCTCCGTGTGTTTCCCTTCATTTTGCCACTTACACATTGCTGCAGTCTGATGCTGGTTCAAATACTGTGTACTTTTTTCAGTGGGTGACTTATCAAGACTTAGCTGAGAAACATTTTCTAATTTTTCTACATTATGTTGGTAAAAGTTATCTTTTTGTACAGAACTCATCATGGATTCTATTCTTGTATTGTTGTTTTCTTTACTATCCAAACTTTCTGATTCCGCTGTCTTGATTCCTTTAGTGTCCATCCAACTGGTAATAGTCTTTTGTTTGAAAACAAGCGAGGTGGCGCTGCCTCTGTGCTGTCCCGCCCACCTGGGACGCAGGCTGGCGAGGACGGTGGGACCCTGAACTGCACGTGAGCGTCCTTGGGGTCGAGGACGCGCCTCTGCCTGCTCGGGAAAGCCGGGCGTCCGAAGCAGCCGGCGAAGTTGTAGCGGCGCCCCAGCGGGGTCGCTTGGTGCAGGGTTCACAGCCGGGGCCCGCATTCATGCTGGGACCAGCAGCGCACTGTCCCCGGGCCGGCCCAGGCAGACCTCATTCACTAACCCTGAGAGATGGACTGCGCCTCCTTCTCAGCGCCTGCCTGCACCATTCCCTCTCTGCCGCTGCCTGCTTCTGCAATTGCTGATCCGCCGGCCTCCCAAGTCAGGCCGTAAACACTCGCCTGCCTTCCCTCTTCCACTGGCACCCCACCTGCCTCAATGCGCCACTTGT
>Hoch_g2w_1_PG1_Linear_2200_1688
GCTGTAAAGTCCCATTTCTTAGAATATGCCACAGTGTATTTCAGAATAGCATCCTCGGTTTGGGGTCGTGTAAATTTGTTGAGAAGTGCAGTCTGAATAGAGCTCCCACCGGCTCCCCGCAGTTCGCTCACCATTCCAAACAGTTACTGTGTGATTGGCAGATGGTCTCAGAGGCAGCCGGATCCCACACTGAGGCATTCTTCTCATCTCCTCAATGGGAGTTCCAAGCCACTTCTTATCTGGAGAAAGGTGAGGCGGAACGTATTCCAGGGATCTTCCTTTCTGTTCTTTGATGTTTGAGGTTTCCCATTGTTCTTTTCTTCTGTCCTCTGCTTTGGGCAGTCTCATGAAATGATCTGTGATTTTAGATACCTTTTTTCCATGTATCGATTCTTGCATTCTCTCGTCGGCTAGAAATATTTCCAGGTAGTTTAGCATTTAAATCATTCATTCCAGTGTGACTCTCTCCTCCTTCAAATTGGAAATGTAATCTAACTTCACCGCCCTTAGTAGAGTACCGTTTCCTGATTCAATGTCAGCGTCTCTTGCTTGGAACCTTGAAGGTTTATTTGCTGTTTGGGAGGAACTACCATCTACTTGTCATCAAAACCTGGACTTGTCTCCTCATCTGCTTCTGAGTCTTGACAACTATTTTTAGAATTATCCACATCCATCGGTGATTCGGGTTCACTTTCCTTCTCAAATGGAGAATTTCCTAGGCAACTTTCTTGTCTAATCAATTTGTTGTCATTTTTTGACCCAGGTACCAACATCCTCAGAGCCAACATCTGACAATGGACTCTTTGGCACATTTCTATCTCATCTTGCTGACAACTTGCACAGTCTTCCCCAGGATGGCAAGACTTGCTGCACTTCTGGTGGCTTTTGGCTTCTCTGGCGTGTTCATCTTCCGTAGTCTGCTTTGCATTTGCAAGCTTTACAGTTGTTGAGAAACTGTTGATTGTCTCTATTCTCTTCACTATCTGTGTCACTGTGATCATCATTTTGAGGTGACCGATCAATGTTAGCATTACTAAACTGCTCTGGTACCAGGGTTACTGTTGAGGTTCACTTTCCAAAAGCTGCTCCGTGTGTTTCCCTTCATTTTGCCACTTACACATTGCTGCAGTCTGATGCTGGTTCAAATACTGTGTACTTTTTTCAGTGAGTGACTTATAGAACTTAGCTAGAAACATTTTCTAATTTTTCTACATTATGTTGGTAAAAGTTATCTTCTTGTACAGAACTCATCATGGATTCTATTATTGTATTGTTGTTTTCTTTACTATCCAAACTGTCTGATTCCGCTGTCTTGATTCCTTCAGTGTCCATCCAACTGGTAATAGTTTTTTGTTTGAAAACTGAGAGATGGACTGCGCGTCCTTCTCAGCACCTGCCTGCACCATTCCCTCTCTGCCGCTGCCTGCTTCTGCAATTGCTGATCCGCCGGCCTCCCAAGTCAGGCCGTAAACACTCGCCTGCTTTCTCTCTTCCACTGGCACCCCACCTGCCCTTGGAACTCGCCACTTG
>Hoch_g2w_1_PG1_Linear_2200_1689
TTGCTTGGAACCTTGAAGGTTTATTTGCTGTTTGGGAGGAACTACCATCTTCTTGTTCATCAAAACCTGGACTTGTCTCCTCATCTGCTTCTGAGTCTTGACAACTTGTTCCATTATCCACATCCATCGGTGACTCGGGTTCACTTTCCTTCTCAAATGGAGGAGAATTTCCTAGGCAACTTTCTTGTCTAGTCAATTTGTTGTCATTTTTTCACCCCAGTACCAACATCCTCAGAGCCAACATCTGACAATGGACTCTCTGGCACCACATCTATCTCATCTTGCTGACAACTTGCACAGTCTTCCCCAGGATCGCAAGACTTGCTGCACTTCTGGTGGCTTTTGGCTTCTCTGGCCTGTTCATCTCTGTAGTCTGCTTTGCATTTGCAAGCTTGCATATGAGGAGCTGATCTGTCTGTCTTCACTATCTGTGTCACTGCT
>Hoch_g2w_1_PG1_Linear_2200_1690
TCAGGGCAGAGATGGACTGATATAAATGTTGAGCTTCTGCTTCTTCAAGTCCTTTATCCCAGAAATCGATCAAAGCTGTAAAGTCCCATTTCTTAGAATATGCCACATTGTATTTAGAATAGCATCCTTCAAGTTTTGGGGTCGTGTAAATTTGTTGAGAAGTGCAGTCTGAATGAGCTCCCCACCGGCTCCCCGCAGTTCGCTCACCATTCTCATCTTCCACTGGGTACAAATTTTGTTCTGAACAAGGCATTTTAACATGCTTTCTATCCACAAATCTTTATAATGTGTTGGAAAAGGTTTAGGAACTTCTCCTGCTCGCAAAAGATCTACCCGAATAGTTACTGTGTGATTGGCAGATGGTCTCAAGAGAGGCAGCCGGATCCCACCCGAGGCATTCTTCTCATCTCCTCAATGGGAGTTCCAAGCCACTTCTTATCTGGAGAAAGGTGAGGTGGAACGTATTTCAGATCTGCTTTCTGTTCTTTGATGTTTGGTTTCCCACTGTTCTTTTCTTCTGTCCTCTGCTTTGGGCAGTCTCATGAAATGATCTGTGATTTTAGAATCCTTTTTTCCATGTTGCTTAGAATTTCTGCATTCTACATTCAGGCTAGAAATCTTCCAGGTAGTTTAGCATTTAAATCATTCATTCCAGTGCGACTCTCTCCTCCTTCAAATTGGAAATGTAATCTAACTTCACCGCCCTTCGTCGTCATTTTTCCTCAATTCAATGTCAGCGTCTCTTGCTTGGAACCTTGAAGGTTTATTTGCTGTTTGGGAGGAACTACCATCTTCTTGTTCATCAAAACCTGGACTTGTCTCCTCATCTGCTTCTGAGTCTTGACAACTATTTTTAGAATTCCACATCCATCGGTGACTGGGTTCACTTTCCTTCTCAAATGGAGGAGAATTTCCTAGGCAACTTTCTTGTCTAGTCAGATTTGTTGTCATTTTTTGGCCCAGTCCCAACATCCTCAGAGCCAACATCTGACAATGGACTCTCTGGCACCACATCTATCTCATCTTGCTGACAACTTGCACAGTCTTCCCCAGGATCGCAAGACTTGCTGCACTTCTGGTGGCTTTTGGCTTCTCTGGCCTGTTCATCTTCTGTAGTCTGCTTTGCATTTGCAAGCTTTACAGTTGTGAGAAACTGTTGATTGTCTCTATTCTCTTCACTATCTGTGTCACTGTGATCATCATTTTGAGGTGACCGATCAATGTTAGCATTACTAAACTGCTCTGGTACCAGGGTTACTGTTTGAGGTTCACTTTCCAAAAGCTGCTCCCGTGTGTTTCCCTTCATTTTGCCACTTACACATTGCTGCAGTCTGATGCTGGTTCAAATACTGTGTACTTTTTTCAGTGGGTGACTTATCAAGACTTAGCTGAGAAACATTTTCTAATTTTTCTACATTATGTTGGTAAAAGTTATCTTTTTGTACAGAACTCATCATGGATTCTATTCTTGTATTGTTGTTTTCTTTACTATCCAAACTTTCTGATTCCGCTGTCTTGATTCCTTTAGTGTCCATCCAACTGGTAATAGTCTTTTGTTTGAAAACTCAATCAACAGCTTGT
>Hoch_g2w_1_PG1_Linear_2200_1691
GCTGTAAAGTCCCATTTCTTAGAATATGCCACAGTGTATTTCAGAATAGCATATTTCAAGTTTTGGGGTCGTGTAAATTTGTTGAGAAGTGCAGTCTGAATGAGCTCCCACCGGCTCCCCGCAGTTCGCTCACCATTCCAAACAGTTACTGTGTGATTGGCAGATGGTCTCAGAGGCAGCCAGATCCCACAGCTGAGGCATTCTTCTCATCTCCTCAATGGGAGTTCCAAGCCACTTCTTATCTGGAGAAAGGTGAGGCGGAACGTATTCAGGATCTCCTTTTCTGTTCTTTGATGTTTGGTTTCCCATTGTTCTTTTCTGAGAGAGATGGACTGCGCGTCCTTCTCAGCGCCTGCCTGCACCATTCCCTCTCTGCCGCTGCCTGCTTCTGCAATTGCTGATCCGCCGGCCTCCCAAGTCAGGCCGTAAACACTCGCCTGCTTTCTCTCTTCCACTGGCACCCCACCTGCCTCAATACGCCGCTTTG
>Hoch_g2w_1_PG1_Linear_2200_1692
TTTGACAGACAGAGTGCAATTTTCACCATATCAGGCAAGATCGACTGATCAATGTTGAGCTTCTGTTTCTTCAAGTACCTTATCCCAGAAATCGATCAAAGCTGTAAAGTCCCATTTCTTACAATATGCCACAGTGTATTTCAGAATAGCATCCTTCAAGTTTTGGGGTCGTGTAAATTTGTTGAGAAGTGCAGTCTGAATGAGCTCCACCGGCTCCCCGCAGTTCGCTCACCATTCCAAACAGTTACTGTGTGATTGGCAGATGGTCTCAAGAGAGGCAGCCGGATCCCACACTGAGGCATTCTTCTCATCTCCTCAATGGGAGTTCCAAGCCACTTCTTATCTGGGGAAAAGGTCGCCGCGGAACGTGTTTAGGGATCTCCTTTTCTGTTCTTTGATGTTTGGTTTCCCATTGTTACTTTCTGAGAGAGATGGACTGCGCGTCCTTCTCAGCGCCTGCCTGCACCATTCCCTCTCTGCCACTGCCTGCTTCTGCAATTGCTGATCCGCCGGCCTCCCAAGTCAGGCCGTAAACACTCGCCTGCTTTCTCTCTTCCACTGGCACCCCACCTGCCTCAATACGCCGCTTTGGT
>Hoch_g2w_1_PG1_Linear_2200_1693
TCGATTTCTGGGATAAGCTTTCGAACCTCTGATTTGGAGTTCAGTGGAAATTTAACCTTTTTGGACCTCTTCCCTTGGTGACTCACAGTCTCTGGAATCATAAGGTACTTGAAGAAACAGAAGCTCAACATTTATATCAGTCCATCTTGCCTGATATGGTGAAAATTGCACTCTGTCTGCCAAATATTTGCACCCAGCCAATACCACTCCTGAAACAGAAGATGAATCATTCGTACACAATGTCGCAGGAACAGATTGCCAGTCTTTTAGCTAATGCTTTCTTCTGCACTTTTCCACGATGAAATGCTCAGATGAAATCGGGATCTTGTCGTTACCCAGACATTAACTTCAATCGATTGTTTGAGGGACATTAGTG
>Hoch_g2w_1_PG1_Linear_2200_1694
ACGGTCCCCCGCAGTTCGCTCACCATTCCAAACAGTTACTGTGTGATTGGCAGATGGTCTCAGAGGCAGCCGGATCCCACACTGAGGCATTCTTCTCATCTCCTCAATGGGAGTTCCAAGCCACTTCTTATCTGGAGAAAGGTGAGGCAGAAAGTATTTAGGGATCTTCCTTTCTGTTCTTTGATGTTTGGTTTCCCATTGTTCTTTTCTGTCTGATTCCGCTGTCTTGATTCCTTCAGTGTCCATCCAACTGGTAATAGTTTTTTGTTTGAAAACTGAGAGATGGACTGCGCGTCCTTCTCAGCGCCTGCCTGCACCATTCCCTCTCTGCCGCTGCCTGCTTCTGCAATTGCTGATCCGCCGGCCTCCCAAGTCAGGCCGTAAACACTCGCCTGCTTTCTCTCTTCCACTGGCACCCCACCTGCCTCGATACGCCGCTTAT
>Hoch_g2w_1_PG1_Linear_2200_1695
TCGAACGACAGGCGAAGTTGTAGCGGCGCCCCAGCGGGGTCGCTTGGTGCAGGGTTCACAGCCGGGGCCCGCATTCATGCTGGGACCAGCAGCGCACTGTCCCGGGCCGGCCCAGGGCAGAGAGCCTCATTCACTTAAGCCCTGAGAGAGATGGACTGCGCCTCCTTCTCAGCGCCTGCCTGCACCATTCCCTCTCTGCCGCTGCCTGCTTCTGCAATTGCTGATCCGCCGGCCTCCCAAGTCAGGCCGTAAACACTCGCCTGCCTTCCCTCTTCCACTGGCACCCCACCTGCCTCAATGCGCCGCTTTG
>Hoch_g2w_1_PG1_Linear_2200_1696
CTGCACTTTCTCAACAAATTTACACGACCCCAAAACTTGAAGGATGCTATTCTGAAATACAATGTGGCATATTCTAAGAAATGGGACTTTACAGCTTTGATCGATTTCTGGGATAAGGTACTTGAAGAAGCAGAAGCTCAACATTTATATCAGTCCATCTTGCCTGATATGGTGAAAATTGCACTCTGTCTGCCAAATATTTGCACCCAGCCAATACCACTCCTGAAACAGAAGATGAATCATTCCATCACAATGTCGCAGGAACAGATTGCCAGTCTTTTAGCTAATGCTTTCTTCTGCACATTTCCACGACGAAATGCTAAGATGAAATCGGAGTATTCTAGTTACCCAGACATTAACTTCAATCGATTGTTTGAGACATAGTG
>Hoch_g2w_1_PG1_Linear_2200_1697
TCAGGGTTAGTGAATGAGGCTCTCCGCCCGGGCCGGCCCGGGGACAGTGCGCTGCTGGTCCCAGCATGAATGCGGGCCCCGGCTGTGAACCCTGCACCAAGCGACCCGCTGGGGCGCGCTACAACTTCGCCGGCTGCTTCGGACGCCCGGAGCTTTCCCAGCAGGCAGAGGCGCGTCCTCGACCCCAAGGACGCTCACGTGCAGTTCAGGGTCCCACCGTCCTCGCCAGCCTGCGTCCCAGGGCGGGCGGGACAGCACAGAGGCAGCGCCACCTCGCTTGGTACTTGAAGAAGCAGAAGCTCAACATTTATATCAGTCCATCTTGCCTGATATGGTGAAAATTGCACTCTGTCTGCCAAATATTTGCACCCAGCCAATACCACTCCTGAAACAGAAGATGAATCATTCCATCACAATGTCGCAGGAACAGATTGCCAGTCTTTTAGCTAATGCTTTCTTCTGCACATTTCCACGACGAAATGCTAAGATGAAATCGGAGTATTCTAGTTACCCAGACATTAACTTCAATCGATTGTTTGAGGACGTTGGTT
>Hoch_g2w_1_PG1_Linear_2200_1698
TGAATGTGTTGGAAAAGGTCCGGAACTTCTCCTGCTCGCAAAAGATCTACCCGAATAGTTACTGTGTGATTGGCAGATGGTCTCAAGAGAGGCAGCCGAATCCGCCCGAGGCATTCTTCTCATCTCCTCAATGGGAGTTCCAAGCCACTTCTTATCTGGAGAAAGGTGAGGTGGAACGTATTTAGGGATCTTCCTTTCTGTTCTTTGATGTTTGGTTTCCCACTGTTCTTTTCTTCTGTCCTCTGCTTCGGGCAGTCTCATGAAATGATCTGTGATTTTAGAATCCTTTTTTCCATGTTGCTTAGAATTTCTGCATTCTACATTCAGGCTAGAAATATTTCCAGGTAGTTTAGCATTTAAATCATCCATTCCAGTGCGACTCTCTCCTCCTTCAAATTGGAAATGTAATCTAACTTCACCGCCCTTAGTAGAGTACCGTTTCCTAAATTCAATGTCAGCGTCTCTTCTTGGAACCTTGAACTTATATTGCTGTTTGGGAGGAACTACCATCTTCTTGTTCATCAAAACCTGGACTTGTCTCCTCATCTGCTTCTGAGTCTTGACAACTATTTTAGAATTATCCACATCCATCGGTGACTCGGGTTCACTTTCCTTCTCAAATGGAGGAGAATTTCCTAGGCAACTTTCTTGTCTAGTCAATTTGTTGTCATTTTTTGGCCCAGTACCAACATCCTCAGAGCCAACATCTGACAATGGACTCTCTGGCACCACATCTATCTCATCTTGCTGACAACTTGCACAGTCTTCCCAGGATCGCAAGACTTGCTGCACTTCTGGTGGCTTTTGGCTTCTCTGGCCTGTTCATCTTCTGTAGTCTGCTTTGCATTTGCAAGCTTTACAGTTGTGAGAAACTGTTGATTGTCTCTATTCTCTTCACTATCTGTGTCACTGTGATCATCATTTTGAGGTGACCGATCAGATGTTAGCATTACTAAACTGCTCTGGTACCAGGGTTACTGTTTGAGGTTCACTTTCCAAAAGCTGCTCCGTGTGTTCCCTTCATTTTGCCACTTACACATTGCTGCAGTCTGATGCTGGTTCAAATACTGTGTACTTTTTTCAGTGGGTGACTTATCAAGACTTAGCTGAGAAACATTTTCTAATTTTTCTACATTATGTTGGTAAAAGTTATCTTTTTGTACAGAACTCATCATGGATTCTATTCTTGTATTGTTGTTTTCTTTACTATCCAAACTTTCTGATTCCGCTGTCTTGATTCCTTTAGTGTCCATCCAACTGGTAATAGTCTTTTGTTTGAAAACTGCCTCAATGCGCCGCTTTGA
>Hoch_g2w_1_PG1_Linear_2200_1699
GTGTAGGTGAGGAGAAATGAAGGGAAACACCACGGAGCAGCTTTTGGAAAGTGAACCTCAAACAGTAACCCTGGTACCAGAGCAGTTTAGTAATGCTAACATTGATCGGTCACCTCAAAATGATGATCACAGTGACACAGATAGTTAAAAGAATAGAGACAATCAACAGTTTCTCACAACTGTAAAGCTTGCAAATGCAAAGCAGACTACAGAAGATGAACAGGCCAGAGAAGCCAAAAGCCACCAGAAGTGCAGCAAGTCTTGCGATCCTGGGGAAGACTGTGCAAGTTGTCAGCAAGATGAGATAGATGTGGTGCCAGAGAGTCCCATTGTCAGATGTTGGCTCTGAGGATGTTGGTACTGGGCCAAAAAATGACAACAAATTGACTAGACAAGAAAGTTGCCTAGGAAATTCTCCTCCATTTGAGAAGGAAAGTGAACCCGAGTCACCGATGGATGTGGATAATTCTAAAAATAGTTGTCAAGACTCAGAAGCAGATGAGGAGACAAGTCCAGGTTTTGATGAACAAGAAGAGATTCCTCCCAAACAGCAAATAAACCTTCAAGGTTCCAAGCAAGAGACGCTGACATTGAATTTAGGAAACGGTACTCTACTAAGGGCGGTGGAGTTTGGATCCATTTCCAATTTGGAGGAGAGTCAGGCACTGGAATGAATGATTTAAATGCTAAACTACCTGGAAATACTTCTAGCCTGAATGTAGAATGCAGAAATTCTAAGCAACATGGAAAAAAGGATTCTAAAATCACAGATCATTTCATGAGACTGCCCAAAGCAGAGGACAGAAGAAAAGAACAGTGGGAAACCAAACATCAAAGAACAGAAAGGAAGATCCCTAAATACGTTCCACCTCACCTTTCTCCAGATAAGAAGTGGCTTGGAACTCCCATTGAGGAGATGAGAAAT
>Hoch_g2w_1_PG1_Linear_2200_1700
ATGATTCAGTCTTCTACTTTCAGGAGTGGTATTGGCTGGGTGCAAATATTTGGCAGACAGAGTGCAATTTTCACCATATCAGGCAAGATGGACTGATATAAATGTTGAGCTTCTGTTTCTTCAAGTACCTTATGATTCCAGAGACTGTGAGTCACCAAGGGAAGAGGTCCAAAAAGGTTAAATTTCCACTGAACTCCAAATCAGAGGTTCGAAAGCTTATCCCAGAAATCGATCAAAGCTGTAAAGTCCCATTTCTTAGAATATGCCACAGTGTATTTCAGAATAGCATCCTTCAAGTTTTGGGGTCGTGTAAATTTGTTGAGAAGTGCAGTCTGAATGAGCTCCCACGGCTCCCCGCAGTTCGCTCACCATTCCAAACAGTTACTGTGTGATTGGCAGATGGTCTCAAGAGAGGCAGCCGGATCCCACACTGAGGCATTCTTCTCATCTCCTCAATGGGAGTTCCAAGCCACTTCTTATCTGGAGAAAGGTGAGGCGGAACGTATTTAGGGATCTTCCTTTCTGTTCTTTGATGTTTGGTTTCCCATTGTTCTTTTCTGAGAGAGATGGACTGCGCGTCCTTCTCAGCGCCTGCCTGCACCATTCCCTCTCTGCCGCTGCCTGCTTCTGCAATTGCTGATCCGCCGGCCTCCCAAGTCAGGCCGTAAACACTCGCCTGCTTTCTCTCTTCCACTGGCACCCCACCTGCCTCAATACGCCGCTTTGAT
>Hoch_g2w_1_PG1_Linear_2200_1701
ATCAGGCAAGATGGACTGATATAAATGTTAGCTTCTGTTTCTTCAAGTACCTTATGATTCCAGAGACTGTGAGTCACCAAGGGAAGAGGTCCAAAAAGGTTAAATTTCCACTGAACTCCAAATCAGAGGTTCGAAAGCTTATCCCAGAAATCGATCAAAGCTGTAAAGTCCCATTTCTTAGAATATGCCACAGTGTATTTCAGAATAGCATCCTTCAAGTTTTGGGGTCGTGTAAATTTGTTGAGAAGTGCAGTCTGAATGAGCTCCCACCGGCTCCCCGCAGTTCGCTCACCATTCCAAATAGTTACTGTGTGATTGGCAGATGGTCTCAAGAGAGGCAGCCGGATCCCACACTGAGGCATTCTTCTCATCTCCTCAATGGGAGTTCCAAGCCACTTCTTATCTGGAGAAAGGTGAGGCGGAACGTATTTAGGGATCTTCCTTTCTGTTCTTTGATGTTTGGTTTCCCATTGTTCTTTTCTGAGAGAGATGGACTGCGCGTCCTTCTCAGCGCCTGCCTGCACCATTCCTCTCTGCCGCTGCCTGCTTCTGCAATTGCTGATCCGCCGGCCTCCCAAGTCAGGCCGTAAACACTCGCCTGCTTTCTCTCTTCCACTGGCACCCCACCTGCCTCAATGCGCCGCTTTGGT
>Hoch_g2w_1_PG1_Linear_2200_1702
GTAGTCTGCTTTGCATTTGCAAGCTTTACAGTTGTGAGAAACTGTTGATTGTCTCTATTCTCTTCACTATCTGTGTCACTGTGATCATCATTTTGAGGTGACCGATCAATGTTAGCATTACTAAACTGCTCTGGTACCAGGGTTACTGTTTGAGGTTCACTTTCCAAAAGCTGCTCCGTGTGTTTCCCTTCATTTTGCCACTTTACACATTGCTGCAGTCTGATGCTGGTTCAAATACTGTGTACTTTTTTCAGTGGGTGACTTATCAAGACTTAGCTGAGAAACATTTTCTAATTTTTCTACATTATGTTGGTAAAAGTTATCTTTTTGTACAGAACTCATCATGGATTCTATTCTTGTATTGTTGTTTTCTTTACTATCCAAACTTTCTGATTCCGCTGTCTTGATTCCTTTAGTGTCCATCCAACTGGTAATAGTCTTTTGTTTGAAAACAAGCGAGGTGTTATACCTGTGCTGTGCCCGCCCGCCCTGGGACGCAGGCTGGCGAGGACGGTGGGACCCTGAACTGCACGTGAGCGTCCTTGGGGTCGAGGACGCGCCTCTGCCTGCTGGGAAAGCTCCGGGCGTCCGAAGCAGCCGGCGAAGTTGTAGCGGCGCCCCAGCGGGGTCGCTTAGTGCAGCTTACGCGCCGGGGCCCGCATCCATGCTGGGACCAGCAGCGCACTGTCCCCGGGCCGGCCCGGGCGGAGAGCCTCATTCACTAACCCTGAGAGAGATGGACTGCGCTGCCTCTCAGCGCCTGCCTGCACCATTCCCTCTCTGCCGCTGCCTGCTTCTGCAATTGCTGATCCGCCGGCCTCCCAAGTCAGGCCGTAAACACTCGCCTGCCTCCCTCTTCCACTGGCACCCCACCTGCCTCAATGCGCCGCTTTGAG
>Hoch_g2w_1_PG1_Linear_2200_1703
TAAGAAGTGGCTTGGAACTCCCATTGAGGAGATGAGAAGAATGCCTCAGTGTGGGATCCGGCTGCCTCTCTTGAGACCATCTGCCAATCACACAGTAACTGTTTGGAATGGTGAGCGAACTGCGAGCCGGTGGGAGCTCATTCAGACTGCACTTCTCAACAAATTTACACGACCCCCAAAACTTGAAGGATGCTATTCTGAAATACACTGTGGCGTGTACAATGGGACTTTACAGCTTTGATCGATTTCTGGGATAAGGTACTTGAAGAAACAGAAGCTCAACATTTATATCAGTCCATCTTGCCTGATATGGTGAAAATTGCACTCTGTCTGCCAAATATTTGCACCCAGCCAATACCACTCCTGAAACAGAAGATGAATCATTCCATCACAATGTCACAGAAACAGGTGCCCTCTTTTAGCTAATGCTTTCTTCTGCACATTTCCACGATGAAATGCTCAGATGAAATCGAGAATATCTAGTTACCCAGACATTAACTTCAATCGATTGTTTGAGGGACGTTCATC
>Hoch_g2w_1_PG1_Linear_2200_1704
GCTATTCTGAAATACACTGTGGCATATTCTAAGAAATGGGACTTTACAGCTTTGATCGATTTCTCAAATCCTTTCGAACCTCTGATTTGGAGTTCAGTGGAAATTTAACCTTTTTGGACCTCTTCCCTTGGTGACTCACAGTCTCTGGAATCATAAGGTACTTGAAGAAACAGAAGCTCAACATTTATCAGTCCATCTTGCCTGATATGGTGAAAATTGCACTCTGTCTGCCAAATATTTGCACCCAGCCAATACCACTCCTGAAACAGAAGATGAATCGTTGCCTCACAATGTCGCAGGAACAGTTGCCAGTCTTTTACATTAATGCTTCTTCTGCACACTTCCACGATGAAATGCTCAGATGAAATCAAGGTGTGCATTTCTTCAACATTAACTATT
>Hoch_g2w_1_PG1_Linear_2200_1705
ACCGAGGCATTCTTCTCATCTCCTCAATGGGAGTTCCAAGGACTTCTTATCTGGAGAAAGGTGAGGTGGAACATATTTAGGGATCTTCCTTTCTGTTCTTTGATGTTTGGTTTCCCACTGTTCTTTTCTTCTGTCCTCTGCTTTGGGCAGTCTCATGAAATGATCTGTGATTTTAGAATCCTTTTTCCATGTTGCTTAGAATTTCTGCATTCTACATTCAGGCTAGAAATATTTCCAGGTAGTTTAGCATTTAAATCATCCATTCCAGTGCATTCTCTCCTCCTTCAAATTGGAAATGTAATCTAACTTCACCGCCCTTAGTAGAGTACCGTTTCCTAAATTCAATGTCAGCGTCTCTTGCTTGGAACCTTGAAGGTTTATTTGCTGTTTGGGAGGAACTACCATCTTCTTGTTCATCAAAACCTGGACTTGTCTCCTCATCTGCTTCTGAGTCTTGACAACTATTTTAGAATTATCCACATCCATCGGTGACTCGGGTTCACTTTCCTTCTCAAATGGAGGAGAATTTCCTAGGCAACTTTCTTGTCTAGTCAATTTGTTGTCATTTTTTGGCCCAGTACCAACATCCTCAGAGCCAACATCTGACAATGGACTCTCTGGCACCACATCTATCTCATCTTGCTGACAACTTGCACAGTCTTCCCCAGTAGGCAGAACTTGCTGCACTTCTGGTGGCTTTTGGCTTCTCTGGCCTGTTCATCTTCTGTAGTCTGCTTTGCATTTGCAAGCTTTACAGTTGTGAGAAACTGTTGATTGTCTCTATTCTCTTCACTATCTGTGTCACTGTGATCATCATTTTGAGGTGACCAATCAATGTTAGCATTACTAAACTGCTCTGGTACCAGGGTTACTGTTTGAGGTTCACTTTCCAAAAGCTGCTCCCGTGTGTTTCCCTTCATTTTGCCACTTACACATTGCTGCAGTCTGATGCTGGTTCAAATACTGTGTACTTTTTTCAGTGGGTGACTTATCAAGACTTAGCTGAGAAACATTTTCTAATTTTTCTACATTATGTTGGTAAAAGTTATCTTTTTGTACAGAACTCATCATGGATTCTATTCTTGTATTGTTGTTTTCTTTACTATCCAAACTTTCTGATTCCGCTGTCTTGATTCCTTTAGTGTCCATCCAACTGGTAATAGTCTTTTGTTTGAAAACTGCCTCAATGCGCCGCTTTGA
>Hoch_g2w_1_PG1_Linear_2200_1706
CACATTCTATCTCATCTTGCTGACAACTTGCACAGTCTTGCAGGATCGCAAGACTTGCTGCACTTATGGTGGCTTTTGGCTTCTCTGGCCTGTTCAGTCTTCTGTAGTCTGCTTTGCATTTGCAAGCTTTACAGTTGTGGAGCTTGTTGATTGTCTCTATTCTCTTCACTATCTGTGTCACTGTGATCATCATTTTGAGGTGACCGATCAATGTTAGCATTACTAAACTGCTCTGGTACCAGGGTTACTGTTTGAGGTTCACTTTCCAAAAGCTGCTCCGTGTTCCCTTCATTTTGCCACTTTCACGTTGCTCATGTTGATGCTGGTTCAAATACTGTGTACTTTTTTCATAGGTAACTTATCAAGACTTCTAGCTGAGAACGCTTTTCTAATTTTTCTACATTATGTTGGTAAAAGTTATCTTTTTGTACAGAACTCATCATGGATTCTATTCTTGTATTGTTGTTTTCTTTACTATCCAAACTTTCTGATTCCGCTGTCTTTGATTCCTTTAGTGTCCATCCAACTGGTAATAGTCTTTTGTTTGAAAACTGCCTCGATGCGCTTAT
>Hoch_g2w_1_PG1_Linear_2200_1707
TTGGTGACTCACAGTCTCTGGAATCATAAGGTACTTAAAAAACCAAAGCTCAACATTTATATCAGTCCATCTTGCCTGATATGGTGAAAATTGCACTCTGTCTGCCAAATATTTGCACCCAGCCAATACCACTCCTGAAACAGAAGATGAATCATTCCATCACAATGTCGCAGGAACAGATTGCCAGTCTTTTAGCTAATGCTTTCTTCTGCACATTTCCACGATGAAATGCTCAGATGAAATCGGAGTATTCTAGTTACCCAGACATTAACTTCAATCGATTGTTTGAGGGACGTTCATC
>Hoch_g2w_1_PG1_Linear_2200_1708
TCTGTGTCTGATTGGCAGATGGTCTCAAGAGAGGCAGCCGGATCCCACACTAAGGCGTTACTAATCTCCTCAATGGGAGTTCCAAGCCACTTCTTATCTGGAGAAAGGTGAGGCGGAACGTATTTAGGGATCTTCCTTTCTGTTCTTTTGATGTTTGGTTTCCCATTGTTCTTTTCTGAGAGATGGACTGCGCGTCCTTCTCAGCGCCTGCCTGCACCATTCCCTCTCTGCCGCTGCCTGCTTCTGCAATTGCTGATCCGCCGCCTCCCAAGTCAGGCCGTAAACACTCGCCTGCTTTCTCTCTTCCACTGGCACCCCACCTGCCTCAATACGCCGCTTT
>Hoch_g2w_1_PG1_Linear_2200_1709
ACTGCTCTCGTACCAGGGTTACTGTTTGAGGTTCACTTTCCAAAAGCTGCTCCGTGTGTTTCCTTCATTTTGCCACTTACACATTGCTGCAGTCTGATGCTGGTTCAAATACTGTGTACTTTTTTCAGTGGGTGACTTATCAAGACTTAGCTGAGAAACATTTTCTAATTTTTCTACATTATGTTGGTAAAAGTTATCTTTTTGTACAGAACTCATCATGGATTCTATTCTTGTATTGTTGTTTTCTTTACTATCCAAACAAGCGAGGTGGCGCTGCCTCTGTGCTGTCCCGCCCGCCCTGGGACGCAGGCTGGCGAGGACGGTGGGACCCTGAACTGCACGTGAGCGTCCTTGGGGTCGAGGACGCGCCTCTGCCTTGCTGGGAAAGCTCCGGGCGTCCGAAGCAGCCGGCGAAGTTGTAGCGGCGCCCCAGCGGGGTCGACGTGCCGGGTTCGGCGCCCAGCCGCTGCGTGCTGGGACCAGCAGCGCCTGCTCCGGCGAGCAGGCCGGAGCCGTTCCTCCGACCCTCGAGAGATCAGCTGCGCCTCCTTCTCAGCGCCTGCCTGCACCATTCCTCTCTGCCGCTGCCTGCTTCTGCAATTGCTGATCCGCCGGCCTCCCAAGTCAGGCCGTAAACACTCGCCTGCCTTCCCTCTTCCACTGGCACCCCACCTGCCTCGATGCGCCGCTTTC
>Hoch_g2w_1_PG1_Linear_2200_1710
ACCAACATAATGTAGAAAAATTAGAAAATGTTTCTCAGCTAAGTCTTGATAAGTCACCCACTGAAAAAAGTACACAGTATTTGAACCAGCATCAGACTGCAGCAATGTGTAAGTGGCAAAATATGAAGGGAAACACACGGAGCAGCTTTTGGAAAGTGAACCTCAAACAGTAACCCTGGTACCAGAGCAGTTTAGTAATGCTAACATTGATCGGTCACCTCAAAATGATGATCACAGTGACACAGATAGTGAAGAGAATAGAGACAATCAACAGTTTCTCACAACTGTAAAGCTTGCAAATGCAAAGCAGACTACAGAAGATGAACAGGCCAGAGAAGCCAAAAGCCACCAGAAGTGCAGCAAGTCTTGCGATCCTGGGGAAGACTGTGAGACTTGTCAGCAAGATGAGATAGATGTGGTGCCAGAGAGTCCATTGTCAGATGTTGGCTCTGAGGATGTTGGTACTGGGCCAAAAAATGACAACAAATTGACTAGACAAGAAAGTTGCCTAGGAAATTCTCCTCCATTTGAGAAGGAAAGTGAACCCGAGTCACCGATGGATGTGGATAATTCTAAAAATAGTTGTCAAGACTCAGAAGCAGATGAGGAGACAAGTCCAGGTTTTGATGAACAAGAAGATGGTAGTTCCTCCCAAACAGCAAATAAACCTTCAAGGTTCCAAGCAAGAGACGCTGACATTGAATTTAGGAAACGGTACTCTACTAAGGGCGGTGAAGTTAGATTACATTTCCAATTTGAAGGAGGAGAGAGTCGCACTGGAATGAATGATTTAAATGCTAAACTACCTGGAAATATTTCTAGCCTGAATGTAGAATGCAGAAATTCTAAGCAACATGGAAAAAAGGATTCTAAAATCACAGATCATTTCATGAGACTGCCCAAAGCAGAGGACAGAAGAAAAGAACAGTGGGAAACCAAACATCAAAGAACAGAAAGGAAGATCCCTAAATACGTTCCACCTCACCTTTCTCCAGATAAGAAGTGGCTTGGAACTCCCATTGAGGAGATGAGAAGAATGCCTCGGTGTGGGATCCGGCTGCCTCTCTTGAGACCATCTGCCAATCACACAGTAACTATTCGGGTAGTTCTTTACAGCAGGAGAAGTTCCTAAACCTTTTCCAACACATTATAAAGATTTGTGGGATAACAAGCATGTTAAAATGCCTTGTTCAGAACAAAATTTGTACCCAGTGGAAGATGAGAATGGTGAGCGAACTGCGGGGGAGCAGTGGGAGCTCATTCAGACTGCACTTCTCAACAAATTTACACGACCCCAAAACTTGAAGGATGCTATTCTGAAATACAATGTGGCATATTCTAAGAAATGGGACTTTACAGCTTTGATCAATTTCTGGGATAAGGTACTTGAAGAAGCAGAAGCTCAACATTTATATCAGTCCATCTTGCCTGATATGGTGAAAATTGCACTCTGTCTGCCAAATATTTGCACCCAGCCAATACCACTCCTGAAACAGAAGATGAATCATTCCATCACAATGTCGCAGGAACAGATTGCCAGTCTTTTAGCTAATGCTTTCTTCTGCACATTTCCACGACGAAATGCTAAGATGAAATCGGAGTATTCTAGTTACCCAGACATTAACTTCAATAGGATTCTTGAGGGACATTCATGTGGA
>Hoch_g2w_1_PG1_Linear_2200_1711
ATCTGTAATCACACAGTAACTATTCGGGTAGATCTTTGCGAGCAGGAGAAGTTCCTAAACCTTTTCCAACACATTATAAAGATTTGTGGGATAACAAGCATGTTAAAATGCCTTGTTCAGAACAAAATTTGTACCCAGTGGAAGATGAGAATGGTGAGCGAACTGCGGGGAGCCAGTGGGAGCTCGTTCGGACTGCCGCTTCTTCAACAAATTTACACGACCCCAAAACTTGAAGGATGCTATTCTGAAATACAATGTGGCATATTCTAAGAAATGGGACTTTACAGCTTTGATCGATTTCTGGGATAAGGTACTTGAAGAAGCAGAAGCTCAACATTTATATCAGTCCATCTTGCCTGATATCGTGAAAATTGTCACTCTGTCTGCCAAATATTTGCACCCAGCCAATACCACTCCTGAAACAGAAGATGAATCATTCCATCACAATGTCGCAGGAACAGATTGCCAGTCTTTTAGCTAATGCTTTCTTCTGCACATTTCCACGACGAAATGCTAAGATGAAATCGGAGTATTCTAGTTACCCAGACATTAACTTCAATCGATTGTTTGAGGACATTGGTG
>Hoch_g2w_1_PG1_Linear_2200_1712
CCAGGATCGCAAGACTTGCTGCACTTCTGGTGGCTTTTGGCTTCTCTGGCCTGTTCATCTTCTGTAGTCTGCTTTGCATTTGCAAGCTTTACAGTTGTGAGAAACTGTTGATTGTCTCTATTCTCTTCACTATCTGTGTCACTGTGATCATCATTTTGAGGTGACCGATCAATGTTAGCATTACTAAACTGCTCTGGTACCAGGGTTACTGTTTGAGGTTCACTTTCCAAAAGGTCTCCGTGTGTTTCCCTTCATTTTGCCACTTACACATTGCTGCAGTCTGATGCTGGTTCAAATACTGTGTACTTTTTTCAGTGGGTGACTTATCAAGACTTAGCTGAGAAACATTTTCTAATTTTTCTACATTATGTTGGTAAAAGTTATCTTTTTGTACAGAACTCATCATGGATTCTATTCTTGTATTGTTGTTTTTCTTTACTATCCAAACTTTCTGATTCCGCTGTCTTGATTCCTTTAGTGTCCATCCAACTGGTAATAGTCTTTTGTTTGAAAACAAGCGAGGTGGCGCTGCCTCTGTGCTGTCCCGCCCGCCCTGGGACGCAGGCTGGCGAGGACGGTGGGACCCTGAACTGCACGTGAGCATCCTTGGGGTCGAGGACGCGCCTCTGCCTGCTGGGAAAGCTCCGGGCGTCCGAAGCAGCCGGCGAAGTTGTAGCGGCGCCCCAGCGGGGTCGCTTGGTGCAGGGTTCACAGCCGGGGCCCGCATTCATGCTGGGACCAGCAGCGCACTGTCCCCGGGCCGGCCCAGGCAGGAGAGCCTCATTCACTAACCCTGAGAGATGGACTGCGCCTCCTTCTCAGCGCCTGCCTGCACCATTCCCTCTCTGCCGCTGCCTGCTTCTGCAATTGCTGATCCGCCGGCCTCCCAGAGTCAGGCCGTAAACACTCGCCTGCCTTCCCTCTTCCACTGGCACCCCACCTGCCTCAATGCGCCGCTTGTT
>Hoch_g2w_1_PG1_Linear_2200_1713
TCCTTTGTAGGACATTGGATGGAATGATTCATCTTCTGTTTCAGGAGTGGTATTGGCTGGGTGCAAATATTTGGCAGACAGAGTGCAATTTTCACCATATCAGGCAAGATGGACTGATATAAATGTTGAGCTTCTGTTTCTTCAAGTACCTTATGATTCCAGAGACTGTGAGTCACCAAGGGAAGAGGTCCAAAAAGGTTAAATTTCCACTGAACTCCAAATCAGAGGTTCGAAAGCTTATCCCAGAAATCGATCAAAGCTGTAAAGTCCCATTTCTTAGAATATGCCACAGTGTATTTCAGAATAGCATCCTTCAAGTTTTGGGTAGTGTAAATTTGTTGAGAAGTGCAGTCTGAATGAGCTCCCACCGGCTCCCCGCAGTTCGCTCACCATTCCAAATAGTTACTGTGTGATTGGCAGATGGTCTCAGAGGCAGCCGGATCCCACACTGAGGCATTCTTCTCATCTCCTCAATGGGAGTTCCAAGCCACTTCTTATCTGGAGAAAGGTGAGGCGGAACGTATTTAGGGATCTTCCTTTCTGTTCTTTGATGTTTGGTTTCCCATTGTTCTTTTCTGAGAGAGATGGACTGCGCGTCCTTCTCAGCGCCTGCCTGCGCCCATCCCTCTCTGCCGCTGCCTGCTTCTGCAATTGCTGATCCGCCGGCCTCCCAAGTCAGGCCGTAAACACTCGCCTGCTTTCTCTCTCCACTGGCACCCCACCTGCCTCAATGCGCCGCTTTGA
>Hoch_g2w_1_PG1_Linear_2200_1714
CCTGACTTGGGAGGCCGGCGGATCAGCAATTGCAGAAGCAGGCAGCGGCAGAGAGGGAATGGTGCAGGCAGGCGCTGAGAAGGACGCGCAGTCCATCTCTCTCAGGTACTTGAAGAAACAGAAGCTCAACATTTATATCAGTCCATCTTGCCTGATATGGTGAAAATTGCCCGCTGTTCTGCCAAATATTTGCACCCAGCCAATACCACTCCTGAAACAGAAGATGAATCATTCCATCACAATGTCGCAGGAACAGATTGCCAGTCTGCTTTAGCTAATGCTTTCTTCTGCACATTTCCACGATGAAATGCTCAGATGAAATCGGAGTATTCTAGTTACCCAGACATTAACTTCAATCGATTGTTTGAGGGACGTTCATG
>Hoch_g2w_1_PG1_Linear_2200_1715
ACAGCTTTGATCGATTTCTGGGATAAGCTTTCGAACCTCTGATTTGGAGTTCAGTGGAAATTTAACCTTTTTGGACCTCTTCCCTAGTAGTTCGCAGATCTTCTGGAATCATAGAGTACTGTTTTTGAAGAAACAGAAGCTCAACATTTATATCAGTCCATCTTGCCTGATATGGTGAAAATTACATCTGTCTGCCAAATATTTGCACCCAGCCAATACCAGCTCCTGAAACAGAAGATGAATCATTCCATCACAATGTCGCAGGAACAAATTGCATCTTAGCTAATGCTTTCTTCTGCGCATTTCCACGATCGATGAAATGTCTCAGATGAAATCGAGAATCTGTCGTTACCCAGACATTAACTTCAATCGATTGTTTGAGATTGGT
>Hoch_g2w_1_PG1_Linear_2200_1716
CTTCACCTTTCTCCAGATAAGAAGTGGCTTGGAACTCCCATTGAGGAGATGAGAAGAATGCCTCGGTGTGGGATCCGGCTGCCTCTCTGAGACCATCTGCCAATCACACAGTAACTATTCGGGTAGATCTTTTGCGAGCAGGAGAAGTTCCTAAACCTTTTCCAACACATTATAAAGATTTGTGGGATAACAAGCATGTTAAAATGCCTTGTTCAGAACAAAATTTGTACCCAGTGGAAGATGAGAATGGTGAGCGAACTGCGGGGAGCCGGTGGGAGCTCATTCAAACTGCACTTCTCAACAAATTTACACGACCCCAAAACTTGAAGGATGCTGTTGAATCCAATGTGGCATATTCTAAGAAATGGGACTTTACAGCTTTGATCGATTTCTGGGATAAGGTACTTGAAGAAGCAGAAGCTCAACATTTATATCAGTCCATCTTGCCTGATATCGTGAAAATTGCACTCTGTCTGCCAAATATTTGCACCCAGCCAATACCACTCCTGAAACAGAAGATGAATCATTCCATCACAATGTCGCAGGAACGGATTACCCATGTTTTTAGCTAATGCTTTCTTCTGCACATTTCCACGACGAAATGCTAAGATGAAATCGGAGTATTCTAGTTACCCAGACATTAACTTCAATCGATTGTTTGAGGGACGTTCATAGT
>Hoch_g2w_1_PG1_Linear_2200_1717
CCGGCTGCCTCTCTTGAGACCATCTGCCAATCACACAGTAACTATTTGGAATGGTGAGCGGAACTGCGGGGAGCCAGTGGGTTTTCATTCAGACTGCACTTCTCAGCAACACAGCCCCAAAACTTGAAGGATGCTATTCTGAAATACACTGTGGCATATTCTACAATGGGACTTTACAGCTTTGATGGATTTTCTCAGATAAGGTGCTTGAAGAAACGAAAGCTCAACATTTATATCAGTCCATCTTGCCTGATATGGTGAAAATTGCACTCTGTCTGCCAAATATTTGCACCCAGCCAATACCACTCCTGAAACAGAAGATGAATCATTCCATCACAATGTCGCAGGAACAGATTGCCAGTCTTTTAGCTAATGCTTTCTTCTGCACATTTCCACGATGAAATGCTCAGATGAAATCGGAGTATTCTAGTTACCCAGACATTAACTTCAATCGATTGTTTGAGGACGTACGTGGT
>Hoch_g2w_1_PG1_Linear_2200_1718
CTGTGGCATATTCTAAGAAATGGGACTTTACAGCTTTGATCGATTTCTGGGATAAGGTACTTGAAGAAACAAGTTCAACATTTATATCAGTCCATCTTGCCTGATATGGTGAAAATTGCACTCTGTCCAAATATTTGCACCCAGCCAATACCACTCCTGAAACAGAAGATGAATCATTCCATCACAATGTCGCAGGAACAGATTGCCAGTCTTTTAGCTAATGCTTTCTTCTGCACATTTCCACGATGAAATGCTCAGATGAAATCAGAATATGTAGTTACCCAGACATTAACTTCAATCGATTGTTTGAGGGACGTTCATC
>Hoch_g2w_1_PG1_Linear_2200_1719
GGCCTAGGAAATTCTCCTCCATTTGAGAAGGAAAGTGAACCCGAATCACCGATGGATGTGGATAATTCTAAAAATAGTTGTCAAGACTCAGAAGCAGATGAGGAGACAAGTCCAGGTTTTGATGAACAAGAAGATGGTAGTTCCTCCCAAACAGCAAATAAACCTTCAAGGTTCCAAGCAAGAGACGCTGACATTCAATTCAGGAAACGGTACTCTACTAAGGGCGGTGAAACTCACAATTACATTTCCAATTTGGAGGAGAGAGTCACACTGGAATGAATGATTTAAATGCTAAACTACCTGGAAATATTTCTAGCCTGAATGTAGAATGCAGAAATTCTAAGCAACATGGAAAAAAGGATTCTAAAATCACAGATCATTTCATGAGACTGCCCAAAGCAGAGGACAGAAGAAAAGAACAATGGGAAACCAAACATCAAAGAACAGAAAGGAAGATCCCCTAAATACGTTCCGCCTCACCTTTCTCCAGATAAGAAGTGGCTTGGAACTCCCATTGAGGAGATGAGAAGAATGCCTCAGTGTGGGATCCGGCTGCCTCTCTTGAGACCATCTGCCAATCACACAGTAACTATTTGGAATGGTGAGCGAACTGCGGGGAGCCGCGGTGGGAGCTCATTCAGACTGCACTTCTCAACAAATTTACACGACCCCAAAACTTGAAGGATGCTATTCTGAAATACACTGTGGCATATTCTAAGAAATAGGAACTTGCAGCTGATCGATTTCTGGGATAAGGTACTTGAAGAAACAGAAGCTCAACATTTATATCAGTCCATCTTGCCTGATATGGTGAAAATTGCACTCTGTCTGCCAAATATTTGCACCCAGCCAATACCACTCCTGAAACAGAAGATGAATCATTCCATCACAATGTCGCAGGAACAGATTGCCAGTCTTTTAGCTAATGCTTTCTTCTGCACATTTCCACGATGAAATGCTCAGATGAAATCGGAGTATTCTAGTTACCCAGACATTAACTTCAATCGATTGTTTGAGGGACGTTCATCTG
>Hoch_g2w_1_PG1_Linear_2200_1720
GTGGAAGAGAGAAGCAGGCGAGTGTTTACGGCCTGACTTGGGAGGCCGGCGGATCAGCAATTGCAGAAGCAGGCAGCGGCAGAGAGGGAATGGTGCAGGCAGGCGCTGAGAAGGACGCGCAGTCCATCTTCTCAGAAGAATGGTGAGCGAACTGGAGACCGGTGGGAGCTCATTCCAGACTGCACTTCTCAACAAATTTACACGACCCCAAAACTTGAAGGATGCTATTCTGAAATACACTGTGGCATATTCTAAGAAATCAGACTCCAGCTTTGATCAATTTATGGGATAAGGTACTTGAAGAAACAGAAGCTCAACATTTATATCAGTCCATCTTGCCTGATATGGTGAAAATTGCACTCTGTCTGCCAAATATTTGCACCCAGCCAATACCACTCCTCAAACAGAAGATGAATCATTCCATCACAATGTCGCAGGAACATTGCCAGTCTTTTAGCTAATGCTTTCTTCTGCACATTTCCACGATGAAATGCTCAGATGAAATCGGAGTATTCTAGTTACCCAGACATTAACTTCAATCGATTGTTTGAGGGACGTTCATA
>Hoch_g2w_1_PG1_Linear_2200_1721
GTTGGTAAAAGTTATCTTTTTGTCCAACTCATCATGGATTCTATTCTTGTATTGTTGTTTTCTTTACTATCCAAACTTTCTGATTCCGCTGTCTTGATTCCTTTAGTGTCCATCCAACTGGTAATAGTCTTTTGTTTGAAAACAAGCGAGGTGGCGCTGCCTCTGTGCTGTCCGCCCGCCCTGGGACGCAGGCTGGCGAGGACGGTGGGACCCTGAACTGCACGTGAGCGTCCTTGGGGTCGAGGACGCGCCTCTGCCTGCTGGGAAAGCTCCGGGCGTCCGAGAGCAGCCGGCGAAGTAACGGCGCCCCAGCGGGGTGCAGCTTGGTGCAGGGTTCACAGCCGGGGCCCGCATTCATGCTGGGACCGCAGCGCGGGCTGTTTTCCCGGGCCGGCCCGGGCGGAGAGCCTCATTCACTAACCCTGAGAGAGATCGGACTGCGCCTCCTTCTCAGCGCCTGCTGCACCATTCCCTCTCTGCCGCTGCCTGCTTCTGCAATTGCTGATCCGCCGGCCTCCCAGGAGTCGGCCGTAAACACTCGCCTGCCTTCCCTCTTCCACTGGCACCCCACCTGCCTCAATGCGCCGCTTTAT
>Hoch_g2w_1_PG1_Linear_2200_1722
ACTATCTTTTGTCACTGTGATCATCATTTTGAGGTGACCGATCAATGTTAGCATTACTAAACTGCTCTGGTACCAGGGTTACTGTTTGAGGTTCACTTTCCAAAAGCTGCTCCGTGTGTTTCCCTTCATTTTGCCACTTACACATTGCTGCAGTCTGATGCTGGTTCAAATACTGTGTACTTTTTTCAGTGGGTCAGTTATCAAGACTTAGCTGAGAAACATTTTCTAATTTTTCTACATTATGTTGGTAAAAGTTATCTTTTTGTACAGAACTCATCATGGATTCTATTCTTGTATTGTTGTTTTCTTTACTATCCAAACTTTCTGATTCCGCTGTCTTGATTCCTTTAGTGTCCATCCAACTGGTAATAGTCTTTGCTTTGAAAAACTGCCTGATGCGCCACTTTG
>Hoch_g2w_1_PG1_Linear_2200_1723
CTCAAACAATCGATTGAAGTTAATGTCTGGGTAACTAGAATACTCCGATTTCATCTGAGCATTTCATCGTGGAAATGTGCAGAAGAAAGCATTAGCTAAAAGACTGGCAATCTGTTCCTGCGACATTGTGATGGAATGATTCATCTTCTGTTTCAGGAGTGGTATTGGCTGGGTGCAAATATTTGGCAGACAGAGTGCAATTTTCACCATATCAGGCAAGATGGACTGATATAAATGTTGAGCTTCTGTTTCTTCAAGTACCTTATGATTCCAGAGACTGTAGTCACCAAGGGAAGAGGTCCAAAAAGGTTAAATTTCCACTGAACTCCAAATCAGAGGTTCGAAAGCTTATCCCAGAAATGGATCAAAGCTGTAAAGTCCCATTTCTTAGAATATGCCACAGTGTATTTCAGAATAGCATCCTTCAAGTTTTGGGGTCGTGTAAATTTGTAGAAGTGCAGTCTGAATGAGCTCCCACCGGCTCCCCGCAGTTCGCTCACCATTCCAAACAGTTACTGTGTGATTGGCAGATGGTCTCAAGAGAGGCAGCCGGATCCCACACTGAGGCATTCTTCTCATCTCCTCAATGGGAGTTCCAAGCCACTTCTTATCTGGAGAAAGGTGAGGCGGAACGTATTTAGGGATCTTCCTTTCTGTTCTTTGATGTTTGGTTTCCCATTGTTCTTTTCTGAGAGAGATGGACTGCGCGTCCTTCTCAGCGCCTGCCTGCACCATTCCCTCTCTGCCGCTGCCTGCTTCTGCAATTGCTGATCCGCCGGCCTCCCAAGTCAGGCCGTAAACACTCGCCTGCTTTCTCTCTTCCACTGGCACCCCACCTGCCTCAATACGCCGCTTGG
>Hoch_g2w_1_PG1_Linear_2200_1724
CCCACACTGAGGCATTCTTCTCATCTCCTCAATGGGAGTTCCAAGCCACTTCTTATCTGGAGAAAGGTGAGGCGGAACGTATTTAGGGATCTTCCTTTCTGTTCTTTGATGTTTGGTTTCCCATTGTTCTTTTCAAGCGAGGTGGCGCTGCCTCTGTGCTGTCCCGCCTGCCCTGGGACCGCGGGCTGGCGAGGACGGTGGGACCCTGAACTGCACGTGAGCATCCTCGGGGTCGAGGCCGCGCCTCTGCCTGCTCGGAAAGCTCCGGGCGTCCGAAGCAGCCGGCGAAGTTGTAGCGGCGCCCCAGCGGGGTCGCTTGGTGCAGGGTTCACAGCCGGGGCCCGCATCTCATGCTGGGACCAGCAGCGCACTGTCCCCGGGCCGGCCCCGGGCGGAGAGCCTCATTTCACTAACCTGAGAGAGATGGACTGCGCGTCCTTCTCAGCGCCTGCCTGCACCATTCCCTCTCTGCCGCTGCCCGCTTCTGCAATTGCTGATCCGCCGGCCTCCCAAGTCAGGCCGTAAACACTCGCCTGCTTTCTCTCTTCCACTGGCACCCCACCTGCCTCAATACGCCGCTTTGG
>Hoch_g2w_1_PG1_Linear_2200_1725
GGAGGCCGGCGGATCAGCAATTGCAGAAGCAGGCAGCGGCAGAGAGGGAATCGTGCAGGCGCTCAGAAGGACGCGCAGTCCATCTCTCTCAGAAAAGAACAATGGGAAACCAAACATCAAAGAACAGAAAGGAAGATCCCTAAATACGTTCCGCCTCACCTTTCTCCAGATAAGAAGTGGCTTGGAACTCCCATTGAGGAGATGAGAAGAATGCCTCAGTGCGTCATCCGCTCCCTCTCTTGAGACCATCTGCCAATCACACAGTAACTATTTGGAATGGTGAGCGAACTGCGGGGAGCCGGTGGGAGCTCATTCAGACTGCACTTCTCAACAAATTTACACGACCCCAAAACTTGAAGGATGCTATTCTGAAATACACTGTGGCATATTCTCAATGGGACTTACAGCTTTGATCGATTTCTGGGATAAGGTACTTGAAGAAACAGAAGCTCAACATTTATATCAGTCCATCTTGCCTGATATGGTGAAAATTGCACTCTGTCTGCCAAATATTTGCACCCAGCCAATACCACTCCTGAAACAGAAGATGAATCATTCCATCACAATGTCGCAGGAACAGATTGCCAGTCTTTTAGCTAATGCTTTCTTCTGCACATTTCCACGATGAAATGCTCAGATGAAATCGGAGTATTCTAGTTACCCAGACATTAACTTCAATCGATTGTTTGAGGGACGTTCATGCA
>Hoch_g2w_1_PG1_Linear_2200_1726
AACAGAAAGGAAGATCCTCAATTCAGCAACTTCCTCACTTTTCTCCAGATAAGGAGACGCTCAAAAAAAAATCCATTGAGGAGGAGATGAGAAGAATACCTCAGTGGGATCCGGCTGCCTTCTTGAGACCATCTGCCAATCACACAGTAACTATTTGGAATGGTGAGCGAACTGCGGGGAGCCGGTGGACTCATTCAGACTGCACTTCTCAACAAATTTACACGACCCCAAAACTTGAAGGATGCTATTCTGAAATACACTGTGGCATATTCTAAGAAATGGGACTTTACAGCTTTGATCGATTTCTGGGATAAGGTACTTGAAGAAACAGAAGCTCAACATTTATATCAGTCCATCTTGCCTGATATGGTGAAAATTGTCCAGTATCTATGCCAAATATTTGCACCCAGCCAATACCACTCCTGAAACAGAAGATGAATCATTCCATCACAATGTCGCAGGAACAGATTGCCAGTCTTTTAGCTAATGCTTTCTTCTGCACATTTCCACGATGAAATGCTCAGATGAAATCAAACTGTAGTTACCCAGACATTAACTTCAATCGATTGTTTGAGGGACGTTCATCC
>Hoch_g2w_1_PG1_Linear_2200_1727
CCCGGCATAAATGGGCCCCGGGTGTGAACCCTGCACAAGCGACCCGCTGGGGCGCCGCTACAACTTCGCCGGCTGCTTCGGACGCCGGAGCTTCCAGCAGGCAGAGGCGCGTCCTCGACCCCAAGGACGCTCACGTGCAGTTCAGGGTCCCACCGTCCTCGCCGGCCTGCATCCCCAGGCAGGCGGCGCGCGCAGAGGCAGCGCCACCTCGCTTGTTTTCAAACAAAAGACTATTACCAGTTGGATGGACACTAAAGGGATCAAGACAGCGGAATCAGAAAGTTTGGATAGTAAAGAAAACAACAATACAAGAATAGAATGCATGATGGTTGTTGTACAAAAAGATAACTTTTACCAACATAATGTAGAAAAATTAGAAAATGTTTCTCAGCTAAGTCTTGATAAGTCACCCACTGAAAAAATTACACAAGTTGTTGAAGAAACCAGCATCAGACTGCAGCAATGTGTAAGTGGCAAAATGAAGGGGAACACGAGCAGCTTGGAAAGTGAACCTCAAACAGTAACCCTGGTACCAGAGCAGTTTAGTAATGCTGACGTTGATCGGTCACCTCAAAATGATGATCACAGTGACACAGATAGTGAAGAGAATAGAGACAATCAACAGTTTCTCACAACTGTAAAGCTTGCAAATGCAAAGCAGACTACGAGAAGATGAACAGGCCAGAAGCCAAAAGCCACCAGAAGTGCGGCAGATTTGTTGCGATCCTGGGGAAGACTGCCCAAGTTGTCAGCAAGATGAGATAGATGTGGTGCCAGAGAGTCCGTTTGTCAGATGTTGGCTCTAAGGGAGTATTCATATGGGCCAAAAAATCAGCAACTAAATTGACTAGACGAGAAAGTTGCCTAGGAAATTCTCCTCCATTTGAGAAGGAAAGTGAACCCGAGTCACCGATGGATGTGGATAATTCTAAAAATAGTTGTCAAGACTCAGAAGCAGATGAGGAGACAAGTCCAGGTTTTGATGAACAGAAAAATGGTGATTCCTCCCAAACAGCAAATAAACCTTCAAGGTTCCAAGCAAGAGACGCTGACATTGAATTTAGGAAACGGTACTCTACTAAGGGCGGTGAAGTTAGATTACATTTCCAATTTGAAGGAGGAGAGAGTCGCACTGGAATGAATGATTTAAATGCTAAACTACCTGGAAATATTTCTAGCCTGAATGTAGAATGCAGAAATTCTAAGCAACATGGAAAAAAGGATTCTAAAATCACAGATCATTTCATGAGACTGCCCAAAGCAGAGGACAGAAGAAAAAGACAGTGGGAAACCAAACATCAAAGAACAGAAAGGAAGATCCCTAATGAGTTCCACCTCACCTTTCTCCAGATAAGAAGTCCATTGCAACTGCCATTGAGGAGATGAAGAATGCCTCGGTGTGGATCCGGCTGCCTGTTCTTGAGCCCATCTGCCAATCACACAGTAACTATTCGGGTAGATCTTTTGCGAGCAGGAGAAGTTCCTAAACCTTTTCCAACACATTATAAAGATTTGTGGGATAACAAGCATGTTAAAATGCCTTGTTCAGAACAAAATTTGTACCCGTGGAAGATGAGAATGGTGAGCGAACTGCGGGGAGCCGGTGGGAGCTCATTCAGACTGCACTTCTCAACAAATTTACACGACCCCAAAAGCTGAAGGATGCTATTCTGAAATCTAAATAGGGCATATTCTAAGAAATGGGACTTTACAGCTTTGATCGATTTCTGGGATAAGGTACTTGAAGAAGCAGAAGCTCAACATTTATCAGTCCATCTTGCCTGATATGGTGAAAATTGCACTCTGTCTGCCAAATATTTGCACCCAGCGATTCCGCTTCCTGAAACAGAAGATGAATCATTCCATCACAATGTCGCAGGAACAGATTGCCAGTCTTTTAGCTAATGCTTTCTTCTGCACATTTCCACGACGAAATGCTAAGATGAAATCGGAGTATTGTAGTTACCCCAACATTAACTTCAATCGATTGTTTAGAGGACGTTAGTCA
>Hoch_g2w_1_PG1_Linear_2200_1728
CTCCACTATTCTCAACAAATTTACACGACCCCAAAACTTGAAGGATGCTATTCTGAAATACACTGTGGCATATTCTAAGAAATGGGACTTTACAGCTTTGATCGATTTCTGGGATAAGCTTCGAACCTCTGATTTGGAGTTGAGTGGAAATTTAACCTTTTTGGACCTCTTCCCTTTAGTAGATTCACAGTATTCTGGAATCATAAGGTACTTGAAGGAGCCGAAGCTTCAACATTACCCTATCGAGTCCATCTTGCCTGATATGGTGAAAATTGCACTCTGTCTGCCAAATATTTGCACCCAGCCAATACCACTCCTGAAACAGAAGATGAATCATTCCATCACAATGTCGCAGGAACAGATTGCCAGTCTTTTAGCTAATGCTTTCTTCTGCACATTTCCACGATGAAATGCTCAGATGAAATCGGAGTGTGTCGTTACCCAGACATTAACTTCAATCGATTGTTTGAGGATTAATGCGTG
>Hoch_g2w_1_PG1_Linear_2200_1729
ATAAATTGATGACAAGGAATCAGAAAGTTTGGATAGTAAAGAAAACAACAATACAAGAATAGAATCCATGATGAGTTCTGTACAAAAAGATAACTTTTACCAACATAATGTAGAAAAATTAGAAAATGTTTCTCAGCTAAGTCTTGATAAGTCACCCACTGAAAAAAGTACACAGTATTTGAACCAGCATCAGACTGCAGCAATGTGTAAGTGGCAAAATGAAGGGAAACACACGGAGCAGCTTGGAAAGTGAACCTCAAACAGTAACCCTGGTGCCAGAGCAGTTTAGTAATGCTAACATTGATCGGTCACCTCAAAATGATGATCACAGTGACACAGATAGTGAAGAAGATAGACAATCAACAGTTTCTCACAACTGTAAAGCTTGCAAATGCAAAGCAGACTACAGAAGATGAACAGGCCAGAGAAGCCAAAAGCTAGGAAGATGCAGCAAGTCTTGCGATCCTGGGGAAGACTGTGCAAGTTGTCAGCAAGATGAGATAGATGTCATGAGTCCATTGTCAGATGTTGGCTCTGAGGATGTTGGTACTGGGCCAAAAAATGACAACAAATTGACTAGACAAGAAAGTTGCCTAGAAATGTTCCTCCATTTGAGAAGGAAAGTGAACCCGAGTCACCGATGGATGTGGATAATTCTAAAAATAGTTGTCAAGACTCAGAAGCAGATGAGGAGACAAGTCCAGGTTTTGATGAACAAGAAGATGGTAGTTCCTCCCAAACAGCAAATAAACCTTCAAGGTTCCAAGCAAGAGACGCTGACATTGAATTTAGGAAACGGTACTCTACTAAGGGCGGTGAAGTTAGATTACATTTCCAATTTGAAGGAGAGAGTCGCACTGGAATGAATGATTTAAATGCTAAACTACCTGGAAATATTTCTAGCCTGAATGTAGAATGCAGAAATTCTAAGCAACATGGAAAAAAGGATTCTAAAATCACAGATCATTTCATGAGACTGCCAAAGCAGAGGACAGAAGAAAAGAACAGTGGGAAACCAAACATCAAAGAACAGAAAGGAAGATCCTAAATACGTTCCACCTCACCTTTCTCCAGATAAGAAGTGGCTTGGAACTCCCATTGAGGAGATGAGAAGAATGCCTGGTGTGGGATCCGGCTGCCTCTCTTGAGACCATCTGCCAATCACACAGTAACTATTCGGGTAGATCTTTTGCGAGCAGAGAAAAGTTCCTAAACCTTTTCCAACACATTATAAAGATTTGTGGGATAACAAGCATGTTAAAATGCCTTGTTCAGAACAAAATTTGTACCCAGTGGAAGATGAGAATGGTGAGCGAACTGCGGGGAGCCAGTGGGGGCTCATTAGACTGCACTTCTCAACAAATTTACACGACCCCAAAACTTGAAGGATGCTATTCTGAAATACAATGTGGCATATTCTAAGAAATGGGACTTTACAGCTTTGATCGATTTCTGGGATAAGGTACTTGAAGAAGCAGAAGCTCAACATTTATATCAGTCCATCTTGCCTGATATGGTGAAAATTGCACTCTGTCTGCCAAATATTTGCACCCAGCCAATACCACTCCTGAAACAGAAGATGAATCATTCCATCACAATGTCGCAGGAACAGATTGCCAGTCTTTTAGCTAATGCTTTCTTCTGCACATTTCCACGACGAAATGCTAAGATGAAATCGGAGTATTCTAGTTACCCAGACATTAACTTCAATCGATTGTTTGAGGGACGTTCATATG
>Hoch_g2w_1_PG1_Linear_2200_1730
ACTGCACTTCTCAACAAATTTACACGACCCCAAAACTTGAAGGATGCTATTCTGAAATACAATGTGGCATATTCTTAAGAAATGGGACTTTACAGCTTTGATCGATTTCTGGGATAAGGTACTTGAAGAAGCAGAAGCTCAACATTTATATCAGTCCATCTTGCCTGATATGGTGAAAATTGCACTCTGTCTGCCAAATATTTGCACCCAGCCAATACCACTCCTGAAACAGAAGATGAATCATTCCATCACAATGTCGCAGGAACAGATTGCCAGTCTTAGCTAATGCTTTCTTCTGCACATTTCCACGACGAAATGCTAAGGATGAAATCGGAGTATTCTAGTTACCCAGACATTAACTTCAATCGATTGTTTGAGGGACGTTGGT
>Hoch_g2w_1_PG1_Linear_2200_1731
CTGACAACTTGCACGGTCTCCAGGATCGCAAGACTTGCTGCACTTCTGGTGGCTTTTGGCTTCTCTCGCCTGTTCATCTTCTGTAGTCTGCTTTGCATTTGCAAGCTTTACAGTTGTCAAACTGTTGATTGTCTCTATTCTCTTCACTATCTGTGTCACTGTGATCATCATTTTGAGGTGACCGATGAATGTTAGCATTACTAAACTGCTCTGGTACCAGGGTTACTGTTTGAGGTTCACTTTCCAAAAGCTGCTCCGTGTGTTTCCCTTCATTTTGCCACTTACACATTTGCTGCAGTCTGATGCTGCATTTCTCAAATACTGTGTGTACTTTTTCAGTGGGTAGCCTCAAGTTTAGCTAGAAACATTTTCTAATTTTTCTGCATTTTATGTTGGTAAAAGTTATCTTTTTGCCAACTAGTCATGGATTCTATTCTTGTATTGTTGTTTTCTTTACTATCCAAACAAGCGAGGTGGCGCTGCTACTGTGCTGTCCCGCCCACCCTGGGACGCAGGCTGGCGAGGACGGTGGGACCCTGAACTGCACGTGAGCGTCCTTGGGGTCGAGGACGCGCCTCTGCCCTGCTGGGAAAGCTCCGGGCGTCCGAAGCAGCCGGCGAAGTTGTAGCGGCGCCCCAGCGGGGTCGCTTGGTGCAGGGTTCACGGCCGGGGGCCCGCATTCGTGCTGGGACCAGCAGCGCACTGTCCCCGGGCCGGCCCGGGCGGAGAGCCTGGATTCACTAACCCTGCGAGAGATGGACTGCGCCTCCTTCTCAGCGCCTGCCTGCACCATTCCCTCTCTGCCGCTGCCTGCTTCTGCAATTGCTGATCCGCCGGCCTCCCAAGTCAGGCCGTAAACACTGGCCTGCCTTCCCTCTTCCACTGGCACCCCACCTGCCTCAATGCGCCGCTTTGTG
>Hoch_g2w_1_PG1_Linear_2200_1732
AGGCGAGTGTTTACGGCCTGACTTGGGAGGCCGGCGGATCAGCAATTGCAGAAGCAGGCAGCGGCAGAGAGGGAATGGTGCAGGCGGGCCCCTGAGAAGGAGGCGCAGTCCATCTCTCTCAGGGTTCGTGAATGAGCTATCCGCCGGGCCAGCCAGGGGACAGTGCGCTGCTGGTCCCAGCATGAATCCGGGGCCCCGGCTGTGAACCCTGCACCAAGCGACCCCGCTGGGGCGCCGCTACAACTTCGCCGGCTGCTGGACACCACGGAGCTTTCCCAGCAGGCAGAGGCGCGTCCTCGACCCCAAGGACGCTCACGTGCAGTTCAGGGTCCCACCATCCTCGCCAGCCTGCGTGCCAGGGCGGGCGGGACAGCACAGAGGCAGCGCCACCTGGCTTGCCGATCCAGCTCCTGAAACAGAAGATGAATCTGAGCATCACAATGTCGCAGGAACAGATTGCCAGTCTTTTAGCTAATGCTTTTCTCTGCACATTTCCACGACAATGTTCGGTCAAATCGGAGTATTGTCGTTCACAGACATTAACTTCAATCGATTGTTTGAGGACATTGTCATG
>Hoch_g2w_1_PG1_Linear_2200_1733
GTGAAGATGCAGTCTGAATGAGCTCCCACCGGCTCCCCGCAGTTCGCTCACCATTCTCATCTTCCACTGGGTACAAATTTTGTTCTGAACAAGGCATTTTAACATGCTTGTTATCCACAAATCTTTATAATGTGTTGGAAAAGGTTTAGGAACTTCTCCTGCTCGCAAAAGATCTACCCGAATAGTTACTGTGTGATTGGCAGATGGTCTCAGAGGCAGCCGGATCCCACACCGAGGCATTCTTCTCATCTCCTGATGGGAGAAATACAAGCCACTTCTTATCTGGAGAAAGGTGAGGTGGAACGTATTTAGGATATTCCTTTCTGTTCTTTGATGTTTGGTTTCCCACTGTTCTTTTCTTCTGTCCTCTGCTTTGGGCAGTCTCATGAAATGATCTGTGATTTTAGAATCCTTTTTTCCATGTTGCTTAGAATTTCTGCATTCTACATTCAGGCTAGAAATATTTCCAGGTAGTTTAGCATTTAAATCATTCATTCCAGTGCGACTCTCTCCTCCTTCAAATTGGAAATGTAATCTAACTTCACCGCCCTTAGTAGAGTACCGTTTCCTAAATTCAATGTCAGCGTCTCTTGCTTGGAACCTTGAAGGTTTATTTGCTGTTTGGGAGGAACTACCATCTTCTTGTTCATCAAAACCTGGACTTGTCTCCTCATCTGCTTCTGAGTCTTGACAACTATTTTTAGAATTATCCACATCCATCGGTGACTCGGGTTCACTTTCCTTCTCAAATGGAGGAGAATTTCCTAGGCAACTTTCTTGTCTAGTCAATTTGTTGTCATTTTTTGGCCCAGTACCAACATCCTCAAGCTTGACATTGACAATGGACTCTCTGGCACCACATCTATCTCATCTTGCTGACAACTTGCACAGTCTTCCCCAGGATCGCAAGACTTGCTGCACTTCTGGTGGCTTTGGCTTCTCTGGCCTGTTCATCTTCTGTAGTCTGCTTTGCATTTGCAAGCTTTACAGTTGTGAGAAACTGTTGATTGTCTCTATTCTCTTCACTATCTGTGTCACTGTGATCATCATTTTGAGGTGACCGATCAATGTTAGCATTACTAAACTGCTCTGGTACCAGGGTTACTGTTAGGTTCACTTTCCAAAAGCTGCTCCGTGTGTTTCCCTTCATTTTGCCACTTACACATTGCTGCAGTCTGATGCTGGTTCAAATACTGTGTACTTTTTTGGAGCTGGGTCACTTATCAAGACTTAGCTGAGAAACATTTTCTAATTTTTCTACATTATGTTGGTAAAAGTTATCTTTTTGCAGATTCATCATGGATTCTATTCTTGTATTGTTGTTTTCTTTACTATCCAAACAAGCGAGGTGGCGCTGCCTCTGTGCTGTCCCGCCCGCCCTGGGACGCAGGCTGGCGAGGACGGTGGGACCCTGAACTGCACGTGAGCGTCCTTGGGGTCGAGGACGCGCCTCTGCCTGCTGGGAAAGCTCCGGGCGTCCGAAGCAGCCGGCGAAGTTGTAGCGGCGCCCCAGCGGGGTCGCTTGGTGCAGGGTTCACAGCCGGGACCGCATTCATGCTGGGACCAGCGGCGCACTGTCCCCGGGCCGGCCCGGGCGGAGAGGCTCCTTCATCCACTAACCCTGAGAGAGATGGACTGCGCCTCCTTCTCAGCGCCTGCCTGCACCATTCCCTCTCTGCCGCTGCCTGCTTCTGCAATTGCTGATCCGCCGGCCTCCCAAGTCCAGGCCGTAAACACTCGCCTGCCTTCCCTCTTCCACTGGCACCCCACCTGCCTCGAATGCGCCGGCTTTG
>Hoch_g2w_1_PG1_Linear_2200_1734
GTAACTAGATACTCCGATTTCATCTTAGCATTTCGTCGTGGAAATGTGCAGAAGAAAGCATTAGCTAAAAGACTGGCAATCTGTTCCTGCGACATTGTGATGGAATGATTCATCTTCTGTTTCAGGAGTGGTATTGGCTGGGTGCAAATATTTGGCAGACAGAGTGCAATTTTCACCATATCGGCAAGATGGACTGATATAAATGTTGAGCTTCTGCTTCTTCAAGTACCTTATCCCAGAAATCGATCAAAGCTGTAAAGTCCCATTTCTTAGAATATGCCACATTGTATTTCAGAATAGCATCCTTCAAGTTTTGGGGTCGTGTAAATTTGTTGAGAAGTGCAGTCTGAATGAGCTCCCACCGGCTCCCCGCAGTTCGCTCACCATTCTCATCTTCCACTGGGTACAAATTTTGTTCTGAACAAGGCATTTTAACATGCTTGTTATCCCACAAATCTTTATAATGTGTTGGAAAAGGTTTAGGAACTTCTCCTGCTCGCAAAAGATCTACCCGAATAGTTACTGTGTGATTGGCAGATGGTCTCAGAGGCAGCCGGATCCCACACCGAGGCATTCTTCTCATCTCCTCAATGGGAGTTCCAAGCCACTTCTTATCTGGAGAAAGGTGAGGTGGAACGTATTTAGGGATCTTCCTTTCTGTTCTTTGATGTTTGGTTTCCCACTGTTCTTTTCTTCTGTCCTCTGCTTTGGCAGTCATGAAATGATCTGTGATTTTAGAATCCTTTTTTTCCATGTTGCTTAGAATTTCTGCATTCTACATTCAGGCTAGAAATATTTCCAGGTAGTTTAGCATTTAAATCATTCATTCCAGATGATCTCTCCTCCTTCAAATTGGAAATGTAATCTAACTTCACCGCCCTTCATAGTACCGTTTCCTAAATTCAATGTCAGCGTCTCTTGCTTGGAACCTTGAAGGTTTGTTTCCTTATTTGGGAGGAACTACCATCTTCTTGTTCATCAAAACCTGGACTTGTCTCCTCATCTGCTTCTGAGTCTTGACAACTATTTTTAGAATTATCCACATCCATCGGTGACTCGGGTTCACTTTCCTTCTCAAATGGAGGAGAATTTCCTAGGCAACTTTCTTGTCTAGTCAATTTGTTGTCATTTTTTGGCCCAGTACCAACATCCTCAGAGCCAACATCTGACAATGGACTCTCTGGCACCACATCTATCTCATCTTGCTGACAACTTGCACAGTCTGCCAGGATCGCAAGACTTGCTGCACTTCTGGTGGCTTTTGGCTTCTCTGGCCTGTTCATCTTCTGTAGTCTGCTTTCATTGCAAGCTACAGTTGTGAGAAACTGTTGATTGTCTCTATTCTCTTCACTATCTGTGTCACTGTGATCATCATTTTGAGGTGACCGATCAATGTTAGCATTACTAAACTGCTCTGGTACCAGGGTTACTGTTTGAGGTTCACTTTCCAAAAGCTGCTCCGTGTGTTTCCCTTCATTTTGCCACTTACACATTGCTGCAGTCTGATGCTGGTTCAAATACTGTGTACTTTTTTCAGTGGGTGACTTATCAAGACTTAGCTGAGAAACATTTTCTAATTTTTCTACATTATGTTGGTAAAAGTTATCTTTTTGTACAGAACTCATCATGGATTCTATTCTTGTATTGTTGTTTTCTTTCTATCCAAACTTTCTGATTCCGCTGTCTTGATTCCTTTAGTGTCCATCCAACTGGTAATAGTCTTTTGTTTGAAAACAAGCGAGGTGGCGCTGCCTCTGTGCTGTCCCGCCCGCCCTGGACGCCGGCTGGCGAGGACGGTGGGACCCTGAACTGCACGTGAGCGTCCTTGGGGTCGAGGACGCGCCTCTGCCCTGCTGGGAAAGCTCCGGGCGTCCGGAGCAGCAGGCGAAGTTGTAGCGGCGCCCCAGCGGGGTCGCTTGGTGCAGGGTTCACAGCCGGGGCCCGCATTCATGCTGGGACCAGCAGCGCACTGTCCCCGGGCCGGCCCGGGCGGAGAGCCTCATTCACTAACCCTGAGAGAGATGGACTGCACCTCCTCTCAGCACCTGCCTGCACCATTCCCTCTCTGCCGCTGCCTGCTTCTGCAATTGCTGATCCGCCGGCCTCCCAAGTCAGGCCGTAAACACTCGCCTGCCTTCCCTCTTCCACTGGCACCCCACCTGCCTCAATGCGCCGCTTTG
>Hoch_g2w_1_PG1_Linear_2200_1735
TCGATTTCTGGGATAAGCTTTCGAACCTCTGATTTGGAGTTCAGTGGAAATTTAACCTTTTTGGACCTCTTCCTTCATCATCACAGTCTCTGGAATCATAAGGTACTTGAAGAAACAGAAGCTCAACATTTATATCAGTCCATCTTGCCTGATATGGTGAAAATATCCCGCTGTCTCTGCCGAATGTTCACCAGCCAATACCACTCCTGAACAGAAGATGAATCATTCCATCACAATGTCGCAGGAACAGTTGCCAGTCTTTTAGCTAATGCTTTCTTCTGCACATTTCCACGATGAAATGCTCAGATGAAATCGGAGTATTCTAGTTACCCAGACATTAACTTCAATCAATTGTTTGAGGGGACGTCATC
>Hoch_g2w_1_PG1_Linear_2200_1736
TTCAAGGACAGAAGAAAAGAACAGTGGGAAACCAAACATCAAAGAACAGAAAGGAAGATCCCTAAATACGTTCCACCTCACCTTTCTCCAGATAAGAAGTGGCTTGGAACTCCCATTGAGGAGATGAGAAGAATGCCTCGGTGTGGGATCCGGCTGCCTCTCTTGAGACCATCTGCCAATCACACAGTAACTATTCGGGTAGATCTTTTTAGAGCAGGAGAAGTTCCTAAACCTTTTCCAACACATTATAAAGATTTGTGGGATAACAAGCATGTTAAAATGCCTTGTTCAGAACAAAATTTGTACCCAGTGGAAGATGAGAATGGTGAGCGAACTGCGGGGAGCCGGTGGGAGCTCATTCAGACTGCACTTCTCAACAAATTTACACGACCCCAAAACTTGAAGGATGCTATTCTGAAATACAATGTGGCATATTCTAAGAAATGGGACTTTACAGCTTTGATCGATTTCTGGGATAAGGTTCTTGAAGAGCAGAAGCTCCAACATTTATATCAGTCCATCTTGCCTGATATGGTGAAAATTGCACTCTGTCTGCCAAATATTTGCACCCAGCCAATACCACTCCTGAAACAGAAGATGAATCATTCCATCACAATGTCGCAGGAACAGATTGCCAGTCTTTTAGCTAATGCTTTCTTCTGCACATTTCCACGACGAAATGCTAAGATGAAATCGAGATATCTTAGTTACCCAGACATTAACTTCAATCGATTGTTTGAGGGACGTTCATCAA
>Hoch_g2w_1_PG1_Linear_2200_1737
CCTTCGTAGTTCGCAGTCTCTGGAATCATAAGGTACTTGAAGAAACAGAAGCTCAACATTTATATCAGTCCATCTTGCCTGATATGGTGAAAATTGCACTCTGTCTGCCAAATATTTGCACCCAGCCAATACCACTCCTGAAACAGAAGATGAATCATTCCATCACAATGTCGCAGGAACAGATTGCCAGTCTTTTAGCTAATGCTTTCTTCTGCACATTTCCACAATGAAATGCTCAGATGAAATCGGAGTATTCTAGTTACCCAGACATTAACTTCAATCGATTGTTTGAGGACATTCATG
>Hoch_g2w_1_PG1_Linear_2200_1738
CCGGGCGTCCGAAGCAGCCGGCGAAGTTGTAGCGGCGCCCCAGCGGGGTGGCTTGGTGCAGGGTTCACAGCCGGGGCCCGCATCCGTGCTGGGACCAGCAGCGCACTGTCCCGGGCCGGCCCCAGCAGAGCCTCATTCACTAACCCTGAGAGATGGACTGCACCTCCTCTCAGCGCCTGCCTGCACCATTCCCTCTCTGCCGCTGCCTGCTTCTGCAATTGCTGATCCGCCGGCCTCCCAAGTCAGGCCGTAAACACTCGCCTGCCTTCCCTCTTCCACTGGCACCCCACCTGCCTCAATGCGCCGCTTGT
>Hoch_g2w_1_PG1_Linear_2200_1739
GCCACATTGTATTTCAGAATAGCATCCTTCAAGTTTTGGGGTCGTGTAAATTTGTTGAGAAGTGCAGTCTGAATGAGCTCACCGGCTCCCCGCAGTTCGCTCACCATTCTCATCTTCCACTGGGTACAAATTTTGTTCTGAACAAGGCATTTTAACATGCTTGTTATCCACAAATCTTTATAATGTGTTGGAAAAGGTTTAGGAACTTCTCCTGCTCGCAAAAGATCTACCCGAATAGTTACTGTGTGATTGGCAGATGGTCTCAAGAGAGGCAGCCGGATCCCACACCGAGGCATTCTTCTCATCTCCTCAATGGGAGTTCCAAGCCACTTCTTATCTGGAGAAAGGTGAGGTGGAACGTATTTAGGGATCTTCCTTTCTGTTCTTTGATGTTTGGTTTCCCACTGTTCTTTTCTTCTGTCCTCTGCTTTGGGCAGTCTCATGAAATGATCTGTGATTTTAGAATCCTTTTTTCCCATGTTGCTTAGAATTTCTGCATTCTACATTCAGGCTAGAAATATTTCCAGGTAGTTTAGCATTTAAATCATTCATTCCAGTGCGACTCTCTCCTCCTTCAAATTGGAAATGTAATCTAACTTCACCGCCCTTAGTAGAGTACCGTTTCCTAAATTCAATGTCAGCGTCTCTTGCTTGGAACCTTGAAGGTTTATTTGCTGTTGGGAGGAACTCCCCATCTTCTTGTTCATCAAAGCCTGGACTTGTCTCCTCATCTGCTTCTGAGTCTTGACAACTATTTTTAGAATTATCCACATCCATCGGTGACTCGGGTTCACTTTCCTTCTCAAATGGAGGAGAATTTCCTAGGCAACTTTCTTGTCTAGTCAATTTGTTGTCATTTTTTGGCCCAAGTCCCCAACATCCTCAGAGCCAACATAC
>Hoch_g2w_1_PG1_Linear_2200_1740
GTCGGCAAACTCGGGGAGCCAGGTGGGAGCTCATTTAGACTGCACTTCTCAACAAATTTACACGACCCCAAAACTTGAAGGATGCTATTCTGAAATACACTGTGGCATATTCTAAGAAATGGGACTTTACAGCTTTGATCGATTTCTGGGATAAGGTACTTGAAGAAACAGAAGCTCAACATTTATATCAGTCCATCTTGCCTGATATCGTGAAGATTCCCGCTGTCTCTGCCAAATATTTGCACCCAGCCAATACCACTCCTGAAACAGAAGATGAATCATTCCATCACAATGTCGCAGGAACAGATTGCCAGTCTTTTAGCTAATGCTTTCTTCTGCACATTTCCACGATGAAATGCTCAGATGAAATCGGAGTCCTAGTTACCCAGACATTAACTTCAATCGATTGTTTGAGGATA
>Hoch_g2w_1_PG1_Linear_2200_1741
ATCTGAGCATTTCATCGTGGAAATGTGCAGAAGAAAGCATTAGCTAAAAGACTGGCAATCTGTTCCTGCGACATTGTGATGGAGTCCATTCATCTTCTGTTTCAGGAGTGGTATTGGCTGGGTGCAAATATTTGGCAGACAGAGTGCAATTTTCACCATATCAGGCAAGATGGACTGATATAAATGTTGAGCTTCTGTTTCTTCAAGTACCTTATGATTCCAGAGACTGTGAGTCACCAAGGGAAGAGGTCCAAAAAGGTTAAATTTCCACTGAACTCCAAATCAGAGGTTCAAAGCTTATGCAGAAATGGATCAAAGCTGTAAAGTCCCATTTCTTCGAATATGCCACAGTGTATTTCAGAATAGCATCCTTCAAGTTTTGGGGTCGTGTAAATTTGTTGAGAAGTGCAGTCTGAATGAGCTCCCACCGGCTCCCCGCAGTTCGCTCACCATTCCAAACAGTTACTGTGTGATTGGCAGATGGTCTCAAGAGAGGCAGCCGGATCCCACACTGAGGCATTCTTCTCATCTCCTCAATGGGAGTTCCAAGCCACTTCTTATCTGAGAAAAGGTGAGGCGGAACGTCTTTAGGGATCTTCCTTTCTGTTCTTTGATGTTTGGTTTCCCATTGTTCTTTTCTGAGAGAGATGGACTGCGCGTCCTTCTCAGCACCTGCCTGCACCATTCCCTCTCTGCCGCTGCCTGCTTCTGCAATTGCTGATCCGCCGGCCTCCCAAGTCAGGCCAGAACACTCGCCTGCTTTCTCTTTCTTCCACTGGCACCCCACCTGCCTCAATACGCCGCTTTGAT
>Hoch_g2w_1_PG1_Linear_2200_1742
CCGAGTAATAAGAAGTATCATGATCCCACTGATATGGTGCACTGAGAAGGACACAGGATCATTTCTGTGGTATTCTCCCAAAAATGCATGACCTCATTCCAATCCGATTGAAGTTAATGTCTGGGTAACTAAGAATACTCCGATTTCATCTGAGCATTTCATCGTGGAAATGTGCAGAAGAAAGCATTAGCTAAAAGACTGGCAATCTGTTCCTGCGACATTGTGATGGAATGATTCATCTTCTGTTTCAGGAGTGGTATTGGCTGGGTGCAAATATTTGGCAGACAGAGTGCAATTTTCGCCGTATCAGCAAGATGACTGATATAAATGTTGAGCTTCTGTTTCTTCAAGTACCTTATGATTCCAGAGACTGTGAGTCACCAAGGGAAGAGGTCCAAAAAGGTTAAATTTCCACTGAACTCCAAATCAGAGGTTCGAAAGCTTATCCCAGAAATCGATCAAAGCTGTAAAGTCCCATTTCTTAGAATATGCCACAGTGTATTTCAGAATAGCATCCTTCAAGTTTTGGGGTCGTGTAAATTTGTTGAGAAGTGCAGTCTGAATGAGCTCCCACCGGCTCCCCGCAGTTCGCTCACCATTCCAAATAGTTACTGTGTGATTGGCAGATGGTCTCAGAGGCAGCCGGATCCCACACTGAGGCATTCTTCTCATCTCCTCAATGGGAGTTCCAAGCCACTTCTTATCTGGAGAAAGGTGAGGCGGAACGTATTTAGGGATCTTCCTTTCTGTTCTTTGATGTTTGGTTTCCCATTGTTCTTTCTGAGAGAGATGGACTGCGCGTCCTTCTCAGCGCCTGCCTGCACCATTCCCTCTCTGCCGCTGCCTGCTTCTGCAATTGCTGATCCGCCGGCCTCCCAAGTCAGGCCGTAAACACTCGCCTGCTTTCTCTCTTCCACTGGCACCCCACCTGCCTCAATGCGCCGGCTTTCC
>Hoch_g2w_1_PG1_Linear_2200_1743
GCTAACATGATCAGTCACCTCAGAATGATGATCACAGTGACACAGATAGTGAAGAAGATAGAGACAATCAACAGTTTCTCACAACTGTAAAGCTTGCAAATGCAAGACAGACTACAGAAGATGAACAGCCAGAGCCAAAAGCCACCAGAAGTCCAGCAAGTCTTGCGATCCTCGAGAAGACTGTGCAAGTTGTCGAGCAAGATGAGATAGATGTGGTCCCAAGAGAGTCCATTGTCAGATGTCTCGCTCTGAGGATGCATCTAACGAATGACAACAAATTGACTAGACAAGAAAGTTATAGGAAATTCTCCTCCATTTTGAGAAGGAAAGTAAAGACCGAGTCACCGATGGATGTGGATAATTCTAAAAATAGTTGTCAAGACTCAGAAGCGGATGAGAGACAGTCCAGGTTTTGATGAACAAGAGATGGTAGATTCCTCCCAAACAGCGAATAAACCTCAAGGTTCCAAGCAGAGAGACACTGACATTGAATTTAGGAAACGATATCTGCTAAGGGCGTGAAGTAGACTACATTTCCATTTGAAGGAGGAAGAATCGCACTCGAATGAATGATTTAAATGCTGAACTTACCTGGAAATATTCTTAGCCTGAATGTAGAATGCAGAATTATTAAGCAACATGGAAAAAGATGAATTCACAGATCATTTCATGAGACTGCCCAAAGCAAGGACAGAAAGAAAAGAAGCAGTGGGAAAACCAAACATCAAAGAACAGAGAGGAAGATCCCTAAATACGTTCCACCTCACCTTTCTCCCAGATAGAAGTCACTTGAACTCCCGTTGGAGATGAGAAGAATGCCCTGGTGTGGGATCCGGCTCCCTCTCTTTGAGACCATCTGCCAATCACACGAGTTAACTATCGGTAGATCTTTTGCGAGCAGGAGAAGTTCCTGAACCTTCCAACACATTATGAAGATTTGTCGGAATAACAAGCATGTGGAGATTGCCTTGTTCAGAACGAAGATCTACCAGTGGAAGATGAGAATGGTCGAGCAAACTGCGGGAGCCGGTGGACTCATTCAGACTGCACTTCTCAACAAATTTACACGACCCCAAAACTGAAGGATGCTATTCTGAAATACAATGTGGCATATTCTGAGATATCGAACTTACAGCTTTGATCGATTTTATTCGGATAAGGTACTTGAAGAAGCAGAAGCTTTCGACGTTTGCTGTCGTCCATATTGCCTGATATGGTGAAAATTGCACTCTGTCTGCCAAATATTTGCGCCCAGCCGATCCCCGCTCCTGAAACAGAGGAGTTGAATCATCCCATCACAATGTCGCAGGAACAGATGCCAGTCTTGATGCTTTCTTCTGCCACATTTCCACGACGAAATGCTAAGATGAAATAGGAGTATTCTAGTTACCCAGACATTAACTTCGATCGAATTATTAAGGGACGTTCATCAA
>Hoch_g2w_1_PG1_Linear_2200_1744
CCGGGCGTCCGAAGCAGCCGGCGAAGTTGTAGCGGCGCCCCAGCGGGGTCGCTTGGTGCAGGGTTCACAGCCGGGCCCGACACTCATGCTGGGACCAGCAGCGCACTGTCCCGGGCCGGCCCGGGCGGAGAGCCTCATTCACTAACCCTGAGAGAGATGGACTGCGCCTCCTTCTCAGCGCCTGCCTGCACCATTCCCTCTCTGCCGCTGCCTGCTTCTGCAATTGCTGATCCGCCGGCCTCCCAAGTCAGGCCGTAAACACTGGCCTGCCTCCCTCTTCCACTGGCACCCCACCTGCCTCAATGCGCCGCTTTGT
>Hoch_g2w_1_PG1_Linear_2200_1745
CAGCTGACAGCCGGCTGCTTCGGACGCCGGGACTTGCCCAGCAGGCAGAGGCGCGTCCTCGACCCCAAGGACGCTCACGTGCAGTTCAGGGTCCCACCGTCCTCGCCAGCCTGCGTCCCAGGGCGGGCGGGACAGCACAGAGGCAGCGCCACCTCGCTTGTTTTCAAACAAAAGACTATTACCAGTTGGATGGACACTAAAGGAATCAAGACAGCGGAATCAGAAAGTTTGGATAGTAAAGAAAACAACAATACAAGAATAGAATCCATGATGAGTTCTGTACAAAAAGATAACTTTTACCAACATAATGTAGAAAAATTAGAAAATGTTTCTCAGCTAAGTCTTGATAAGTCACCCACTGAAAAAAGTACACAGTATTTGAACCAGCATCAGACTGCAGCAATGTGTAAGTGGCAAAATGAAGGGAAACACCGGAGCAGCTTTTGGAAAGTGAACCTAGAACAGTAACCCTGGTACCAGAGCAGTTTAGTAATGCTAACATTGATCGGTCACTTCAAAATGATGATCACAGTGACACAGATAGTGAAGAGAATAGAGACAATCAACAGTTTCTCACAACTGTAAAGCTTGCAAATGCAAAGCAGACTACGAGAAGATGAACAGGCCAGAGAAGCCAAAAGCCACCAGAAGTGCGGCAGGGTACAATGTGCTGGGGAAGACTGTCCATTATCACAAGATGAGATAGATGTGGTGCCAGAGAGTCCATTGTCAGATGTTGGCTCTGAGGATGTTGGTACTGGGCCAAAAAATGACAACAAATTGACTAGACAAGAAAGTTGCCTAGGAAATTCTCCTCATTTGAGAAGGAAAGTGAACCCGAGTCACCGATGGATGTGGATAATTCTAAAAATAGTTGTCAGAGACTCAGAAGCAGATGAGGAGACAAGTCCAGGTTTTGATGAACAAGAAGATGGTAGTTCCTCCCAAACAGCAAATAAACCTTCAAGGTTCCAAGCAAGAGACGCTGACATTGAATTTAGGAAACGGTACTCTACTAAGGGCGGTGAAGTTAGATTACATTTCCAATTTGAAGGAGGAGAGTTCGCACTGGAATGAATGATTTAAATGCTAAACTACCTGGAAATATTTCTAGCCTGAATGTAGAATGCAGAAATTCTAAGCAACATGGAAAAAAGGATTCTAAAATCACAGATCATTTCATGAGACTGCAAAGCAGAGGACAGAAGAAAAGAACAGTGGGAAACCAAACATCAAAGAACAGAAAGGAAGATCCCTAAATACGTTCCACCTCACCTTTCTCCAGATAAGAAGTGGCTTGGAACTCCCATTGAGGAGATGAGAAGAATGCCTCGGTGTGGGATCCGGCTGCCTCTCTTGAGACCATCTGCCAATCACACAGTAACTATTCGGGTAGATCTTTTGCGAGCAGGAGAAGTTCCTAAACCTTTTCCAACACATTATAAAGATTTGTGGGATAACAAGCATGTTAAAATGCCTTGTTCAGAACAAAATTTGTACCCAGTGGAAGATGAGAATGGTGAGCGAACTGCGGGGAGCCGGTGGGAGCTCATTCAGACTGCACTTCTCGAACAAATTTACACGACCCCAAAACTTGAAGGATGCTATTCTGAAATACAATGTGGCATATTCTAAGAAATGGGACTTTACAGCTTTGATCGATTTCTGGGATAAGGTACTTGAAGAAGCAGAAGCTCAACATTTATATCAGTCCATCTTGCCTGATATGGTGAAAATTGCACTCTGTCTGCCAAATATTTGCACCCAGCCAATACCACTCCTGAAACAGAAGATGAATCATTCCATCACAATGTCGCAACAGATTGCCAGTCTTTTAGCTAATGCTTTCTTCTGCACATTTCCACGACGAAATGCTAAGATGAAATCGGAGTATTCTAGTTACCCAGACATTAACTTCAATCGAATTTGTTGGACGTTCATGT
>Hoch_g2w_1_PG1_Linear_2200_1746
TCCACTGAACTCCAAATCAGAGGTTCGAAAGCTTATCCCAGAAATCGATCAAAGCTGTAAAGTCCCATTTCTTAGAATATGCCACAGTGTATTTCAGAATAGCATCCTTCAAGTTTTGGGGTGATACTAAATTTGTCAGAAGTGCAGTCTGAATGAGCTCCCACCGGCTCCCCATGCGCTCACCATTCCAAATAGTTACTGTGTGATTGGCAGATGGTCTCAAGAGAGGCAGCCGGATCCCACACTGAGGCATTCTTCTCATCTCCTCAATGGGAGTTCCAAGCCACTTCTTATCTGGAGAAAGGTGAGGCGGAACATATTTAGGGATCTTCCCTTTCTGTTCTTTGATGTTTGGTTTCCCATTGTTCTTTCAAGCGAGGTGGCGCTGCCTCTGTGCTGTCCCGCCTGCCCTGGGACGCAGGCTGGCGAGGACGGTGGGACCCTGAACTGCACGTGAGCGTCCTTGGGGTCGAGGACGCGCCTCTGCCTGCTCGGAAAGCTTCACATAGAAGCAGCCGGCGAAGTTGTAGCGGCGCCCCAGCGGGGTCGCTTGGTGCAGGGTTCACAGCCGGGGCCCGCAGCTCGTGCTGGGACCGGCGGCACTGTCCCCGGGCCGGCCCCGGGCGGAGAGCCTCATTTCACTAACCTGAGAGAGATGGACTGCGCGTCCTTCTCAGCGCCTGCCTGCACCATTCCCTCTCTGCCGCTGCCTGCTTCTGCAATTGCTGATCCGCCGGCCTCCCAAGTCAGGCCGTAAACACTCGCCTGCTTTCTCTCTTCCACTGGCACCCCACCTGCTCGATGCGCCGCTTTAAT
>Hoch_g2w_1_PG1_Linear_2200_1747
ATCCCAAAGAATAAAAACTGTAAAGTCCCATTTCTTAGAATATGCCACAGTGTATTTCAGAATAGCATCCTTCAAGTTTTGGGGTCGTGTAAATTTGTTGAGAAGTGCAGTCTGAATGAGCCGCTCCACCAGCTACCCGCAGTTCGCTCACCATTCCAAATAGTTACTGTGTGATTGGCAGATGGTCTCAGAGGCGGCCGGGATTCCACACTGAGGCATTCTTCTCATCTACTGGATGGGAATTACAAGCCACTTCTTATCTGGAGAAAGGTGAGGCGGAACATATTTAGGGATCTTCCTTTCTGTTCTTTGATGTTTGGTTTCCCATTGTTCTTTTCAAGCGAGGTGGCGCTGCCTCTGTGCTGTCCGCCTGCCCTGGGACGCAGGCTGGCGAGGACGGTGGGACCCTGAACTGCACGTGAGCATCCTTGGGGTCGAGGACGCGCCTCTGCCTGCTCGGAAAGCTCCGGGCGTCCGAAGCAGCCGGCGAAGTTGTAGCGGCGCCCAGCGGGGTCGCTTGGTGCAGGGTTCACGGCCGCACGTGGTTCCTCGGACCAGCAGCGCACTGTCCCCGGGCCGGCCCCGGGCGGAGAGCCTCATTTCACTAACCTGAGAGAGATGGACTGCGCGTCCTTCTCAGCGCCTGCCTGCACCATTCCCTCTCTGCCGCTGCCTGCTTCTGCAATTGCTGATCCGCCGGCCTCCCAAGTCAGGCCGTAAACTACCGCCTGCTTTCTCTCTCTTCCACTGGCACCCCACCTGCCTCAATGCGCCGCTTGT
>Hoch_g2w_1_PG1_Linear_2200_1748
TTAGCTAAAGACTGGCAATCTGTTCCTGCGACATTGTGATGGAATGATTCATCTTCTGTTTCAGGAGTGGTATTGGCTGGGTGCAAATATTTGGCAAGACAAGTGCAATTTTCACCATATCAGGCAAGATGGACTGATATAAATGTTTGACTTATGCTTCTTCAAGTACCTTATCCAGAAATCGATCAAAGCTGTAAAGTCCCATTTCTTAGAATATGCCACATTGTCTTTCAGAATAGCATCCTTCAAGTTTTGGGGTCGTGTAAATTTGTTGAGAAGTGCAGTCTGAATGAGCTCCCACCGGCTCCCCGCAGTTCGCTCACCATTCTCATCTTCCACTGGGTACAAATTTTGTTCTGAACAAGGCATTTTAACATGCTTGTTATCCCACAAATCTTTATAATGTGTTGGAAAAGGTTTAGGAACTTCTCCTGCTCGCAAAAGATCTACCCGAATAGTTACTGTGTGATTGGCAGATGGTCTCAGAGGCAGCCGGATCCCACACCGAGGCATTCTTCTCATCTCCTCAATGGGAGTTCCAAGCCACTTCTTATCTGGAGAAAGGTGAGGTGGAACGTATTTAGGATTCTCCTTCTGTTCTTTGATGTTTGGTTTCCCACTGTTCTTTTCTTCTGTCCTCTGCTTTGGGCAGTCTCATGAAATGATCTGTGATTTAGAATCCTTTTTTCCATGTTGCTTAGAATTTCTGCATTCTACATTCAGGCTAGAATATTTCCAGGTAGTTTAGCATTTAAATCATTCATTCCAGTGCGACTCTCTCCTCCTTTCAAATTGGAAATGTAATCTAACTTCACCGCCCTTAGTAGAGTACCGTTTCCTAAATTCAATGTCAGCGTCTCTTGCTTGGAACCTTGAAGGTTTATTTGCTGTTTGGGAGGAACTACCATCTTCTTGTTCATCAAAACCTGGACTTGTCTCCTCATCTGCTTCTGAGTCTTGACAACTATTTTTAGAATTATCCACATCCATCGGTGACTCGGGTTCACTTTCCTTCTCAAATGGAGGAGAATTTCCTAGGCAACTTTCTTGTCTAGTCGATTTGTCATTTTTTGGCCCAGTACCAACATCCTCAGAGCCAACATCTGACAATGGACTCTCTGGCACCACATCTATCTCATCTTGCTGACAACTTGCACAGTCTTCCCCAGGATCGCAAGACTTGCTGCACTTCTGGTGGCTTTTGGCTTCTCTGGCCTGTTCATCTTCTGTAGTCTGCTTTGCATTTGCAAGCTTCAGTTGTGAGAAACTGTTGATTGTCTCTATTCTCTTCACTATCTGTGTCACTGTGATCATCATTTTGAGGTGACCGATCAATGTTAGCATTACTAAACTGCTCTGGTACCAGGGTTACTGTTTGAGGTTCACTTTCCAAAAGCTGCTCCGTGTGTTTCCCTTCATTTTGCCACTTACACATTGCTGCAGTCTGATGCTGGTTCAAATACTGTGTACTTTTTTCAGTGGGTAACTATCAAGACTTAGCTAGAACATTTTCTAATTTTTCTACATTATGTTGGTAAAAGTTATCTTTTTTGTACAGAACTAGTCATGGATTCTATTCTTGTATTGTTGTTTTCTTTACTATCCAAACTTTCTGATTCCGCTGTCTTGATTCCTTTAGTGTCCATCCAACTGGTAATAGTCTTTTGTTTGAAAACAAGCGAGGTGGCGCTGCCTCTGTGCTGTCCCGCCCCCACCCTGGGACGCAGGCTGGCGAGGACGGTGGGACCCTGAACTGCACGTGAGCGTCCTTGGGGTCGAGGACGCGCCTCTGCCTGCTGGGAAAGCTCCGGGCGTCCGAAGCAGCCGGCGAAGTTGTAGCGGCGCCCCAGCGGGGTCGCTTGGTGCAGGGTTCACAGCCGGGGCCCGCATTCATGCTGGGACCAGCAGCGCACTGTCCCCGGGCCGGCCCAGGGCGGAGAGCCTCATTCACTAACCCTGAGAGAGATGGACTGCGCCTCCTTCTCAGCGCCTGCCTGCACCATTCCCTCTCTGCCGCTGCCTGCTTCTGCAATTGCTGATCCGCCGGCCTCCCAAGTCAGGCCGTAAACACTCGCCTGCCTTCCCTCTTCCACTGGCACCCCACCTGCCTCGATGCGCCGCTTTGA
>Hoch_g2w_1_PG1_Linear_2200_1749
ACTGCACTTCTCAACAAATTTACACGACCAAAACTTGAAGGATGCTATTCTGAAATACAATGTGGCATATTCTAAGAAATGGGACTTTACAGCTTTGATCGATTTCTGGGATAAGGTACTTGAAGAAGCAGAAGCTCAACATTTATATCAGTCCATCTTGCCTGATATGGTGAAAATTGCACTCTGTCTGCCAAATATTTGCACCCAGCCAATACCACTCCTAAACAGAAGATGAATCATTCCATCACAATGTCGCAGGAACAGATTGCCAGTCTTTTAGCTAATGCTTTCTTCTGCACATTTCCACGACGAAATGCTAAGATGAAATCGGAGTATTAGTTTACCCAGACATTAACTTCAATCGATTGTTTGAGGACGTTCATAT
>Hoch_g2w_1_PG1_Linear_2200_1750
GAAACCAAACATCAAAGAACGAAAGGAAGATCTGCTAAATACGTTCCGCCTCACCTTTCTCCAGATAAGAAGTGGCTTGGAACTGCCGTTGAGGAGATGAGAAGAATGCCTCGTGGGATCCGGCTGCCTCTCTTGAGACCATCTGCCAATCACACAGTAACTGTTTGGAATGGTGAGCGAACTGCGGGGAGCCGGTGGGAGCTCATTTCAGACTGCACTTCTCAACAAATTTACACGACCCCAAAACTTGAAGGATGCTATTCTGAAATACACTGTGGCGTGTACAATGGAACTTACAGCTTTGATCGATTTCTGGGATAAGGTACTTGAAGAAACAGAAGCTCAACATTTATATCAGTCCATCTTGCCTGATATGGTGAAAATTGCACTCTGTCTGCCAAATATTTGCACCCAGCCAATACCACTCCTGAAACAGAAGATGAATCATTCCATCACAATGTCGCAGGAACAGATTGCCAGTCTTTTAGCTAATGCTTTCTTCTGCACATTTCCACGATGAAATGCTCAGATGAAATGGGAATTATCTAGTACCCAGACATTAACTTGAATCGATTGTTTGAGGGACATTCATG
>Hoch_g2w_1_PG1_Linear_2200_1751
TCTACTAAGGGCGGTGAAGTTAGATTACATTTCCAATTTGAAGGAGGAGAGAGTCGCACTGGAATGAATGATTTAAATGCTAAACTACCTGGAAATATTTCTAGCCTGAATGTAGAATGCAGAAATTCTAAGCAACATGGAAAAAAGGATTCTAAAATCACAGATCATTTCATGAGACTGCCCAAAGCAGAGGACAGAAGAAAAGAACAGTGGGAAACCAAACATCAAAGAACAGAAAGGAAGATCCCTAAATACGTTCCACCTCACCTTTCTCCAGATAAGAAGTGGCTTGGAACTCCCATTGAGGAGATGAGAAGAATGCCTCGGTGTGGGATCCGGCTGCCTCTCTTGAGACCATCTGCCAATCACACAGTAACTATTCGGGTAGATCTTTTGCGAGCAGGAGAAGTTCCTAAACCTTTTCCAACACATTATAAAGATTTGTGGGATAACAAGCATGTTAAAATGCCTTGTTCAGAACAAAATTTGTACCCAGTGGAAGATGAGAATGGTGAGCGAACTGCGGGGAGCCGGTGGGAGCTCATTCAGACTGCACTTCTCAACAAATTTACACGACCCCAAAACTTGAAGGATGCTATTCTGAAATACAATGTGGCATATTCTAAGAAATGGGACTTTACAGCTTTGATCGATTTATGGGATAAGGATACTGAAGAAGCAGAAGCTCAACATTTATATCAGTCCATCTTGCCTGATATGGTGAAAATTGCACTCTGTCTGCCAAATATTTGCACCCAGCCAATACCACTCCTGAAACAGAAGATGAATCATTCCATCGCAATCTCGCAGAACAGGTCCGTCTTTTAGCTAATGTCTATTTTTCACATTTCCACGACGAAATGCTAAGATGAAATCGGAGTATTCTAGTTACCCAGACATTAACTTCAATCGATTGTTTGAGGGACGTTCATG
>Hoch_g2w_1_PG1_Linear_2200_1752
TCTATTCTCTTCACTGCTGTGTCACTGTGATCATCATTTTGAGGTGACCGATCAATGTTAGCATTACTAAACTGCTCTGGTACCAGGGTTACTGTTTGAGGTTCACTTTTCCAAAAGCTGCTCCGTGTGTTTCCCTTCATTTTGCCACTTACACATTGCTGCAGTCTGATGCTGGTTCAAATACTGTGTACTTTTTTCAGTGGGTGACTTATAGAACTTTAGCTAGAAACATTTTCTGTTTAATTTTTCTACATTATGTTGGTAAAAGTTATCTTTTTGTACAGAACTCATCATGGATTCTATTCTTGTATTGTTGTTTTCTTTACTATCCAAACTTTCTGATTCCGCTGTCTTGATTCCTTTAGTGTCCATCCAACTGGTAATAGTCTTTTGTTTGAAAACAAGCGAGGTGGCGCTGCCTCTGTGCTGTCCCGCCCGCCCTGGGACGCAGGCTGGCGAGGACGGTGGGACCCTGAACTGCACGTGAGCATCCTCGGGGTCGAGGACGCGCCTCTGCCTGCTGGGAAAGCTCCGGGCGTCCGAAGCAGCCGGCGAAGTTGTAGCGGCGCCCCAGCGGGGTCGCTTGGTGCAGGGTTCACAGCCGGGGGCCGGCGTTTCATGCTGGGACCAGCAGCGCACTGTCCCCGGGCCGGCCCAGGCAGACCTCATTCACTAACCCTGAGAGATGGACTGCGCCTCCTTCTCAGCGCCTGCCTGCACCATTCCCTCTCTGCCGCTGCCTGCTTCTGCAATTGCTGATCCGCCGGCCTTTCCAGGGAGTTCAGGCCGTACAACCTTCGCCTGCCTTCCCTCTTCCACTGGCACCCCACCTGCCTCAATGCGCCGCTTTGTACTCGTCGGTTGTCAGCCGATATCTAGTTATCTCTATTACCGATCCGAAGCAGGTTTTCGCATTTATCGTGAAACGCTTTCGCGTTTTTCGTGCGCCGCTTCACGGAGGAGCCC
>Hoch_g2w_1_PG1_Linear_2200_1753
TCCTGAAATACGTTCCACCTCACCTTTCTCCAGATAAGAAGTGGCTTGGAACTCCCATTGAGGAGATGAGAAGAATGCCTCGGTGTGGGATCCGGCTGCCTCTCTTGAGACCATCTGCCAATCACACAGTAACTATTCGGGTAGATCTTTTGCGAGCAGGAGAAGTTCCTAAACCTTTTCCAACACATTATAAAGATTTGTGGGATAACAAGCATGTTAAAATGCCTTGTTCAGAACAAAATTTGTACCCAGTGGAAGATGAGAATGGTGAGCGAACTGCGGGGAGCCGGTGGGAGGGTTTGACTCAGACTGCACTTCTCAACAAATTTACACGACCCCAAAAAAATTTGAAGGATGCTATTCTGAAATACAATGTGGCATATTCTAAGAAATGGGACTTTACAGCTTTGATCGATTTCTGGGATAAGGTACTTGAAGAAGCAGAAGCTCAACATTTATATCAGTCCATCTTGCCTGATATGGTGAAAATTGCACTCTGTCTGCCAAATATTTGCACCCAGCCAATACCACTCCTGAAACAGAAGATGAATCATTCCATCACAATGTCGCAGGAACAGATTGCCAGTCTTTTAGCTAATGCTTTCTTCTGCACATTTCCACGACGAAATGCTAAGATGAAATCGGAGTATTCTAGTTACCCAGACATTAACTTCAATCGATTGTTTGAGGGACATTCATATG
>Hoch_g2w_1_PG1_Linear_2200_1754
GCACTGGAATGAATGATTTAAATGCTAAACTACCTGGAAATATTTCTAGCCTGAATGTAGAATGCAGAAATTCTAAGCAACATGGAAAAAAGGATTCTAAAATCACAGATCATTTCATGAGACTGCCCAAAGCAGAGGACAGAAGAAAAGAACAGTGGGAAACCAAACATCAAAGAACAGAAAGGAAGATCCTCAATCCGTTGCCACCTCACCTTTCTCCAGATAAGAAGTGGCTTGGAACTCCCATTGAGGAGATGAGAAGAATGCCTCGGTGTGGGATCCGGCTGCCTCTCTTGAGACCATCTGCCAATCACACAGTAACTATTCGGGTAGATCTTTTGCGAGCAGGAGAAGTTCCTAAACCTTTTCCAACACATTATAAAGATTTGTGGGATAACAAGCATGTTAAAATGCCTTGTTCAGAACAAAATTTGTACCCAGTGGAAGATGAGAATGGTGAGCGAACTGCGGGGAGCCAGTGGGGGAGCTCATTCAGACTGCACTTCTCAACAAATTTACACGACCCCAAAACTTGAAGGATGCTATTCTGAAATACAATGTGGCATATTCTAAGAAATGGGACTTTACAGCTTTGATCGATTTCTGGGATAAGGTACTTGAAGAAGCAGAAGCTCAACATTTATATCAGTCCATCTTGCCTGATATGGTGAAAATTGCACTCTGTCTGCCAAATATTTGCACCCAGCCAATACCACTCCTGAAACAGAAGATGAATCATTCCATCACAATGTCGCAGAAACAGTTCCAGTCTTTTAGCTAATGCTTTCTTCTGCACATTTCCACGACGAAATGCTAAGATGAAATCGGAGTATTCTAGTTACCCAGACATTAACTTCAATCGATTGTTTGAGGGACGTTCATCAA
>Hoch_g2w_1_PG1_Linear_2200_1755
ATCGGTCACCTCAAAATGATGATCACAGTGACACAGATAGTGAAGAGAATAGAGACAATCAACAGTTTCTCACAACTGTAAAGCTTGCAAATGCAAAGCAGACTCAGAAGATGAACAGGCCAGAGAAGCCAAAAGCCACCAGAAGTGCAGCAAGTCTTGCGATCCTGGGGAAGACTGTGCAAGTTGTCAGCAAGATGAGATAGATGTGGTGCCAGAGAGTCCATTGTCAGATGTTGGCTCTGAGGATGTTGGTACTGGGCCAAAAAATGACAACAAATTGACTAGACAAGAAAGTTGCCTAGGAAATTCTCCTCCATTGAGAAGGAAAGTGAACCCGAGTCACCGATGGATGTGGATAATTCTAAAAATAGTTGTCAAGACTCAGAAGCAGATGAGGAGACAAGTCCAGGTTTTGATGAACAAGAAGATGGTAGTTCCTCCCAAACAGCAAATAAACCTTCAAGGTTCCAAGCAAGAGACGCTGACATTGAATTTAGGAAACGGTACTCTACTAAGGGCGGTGAAGTTAGATTACATTTCCAATTTGAAGGAGGAGAGAGTCGCACTGGAATGAATGATTTAAATGCTAAACTACCTGGAAATATTTCTAGCCTGAATGTAGAATGCAGAAATTCTAAGCAACATGGAAAAAAGGATTCTAAAATCACAGATCATTTCATGAGACTGCCCAAAGCAGAGGACAGAAGAAAAGAACAGTGGGAAACCAAACATCAAAGAACAGAAAGGAAGATCCCTAAATACGTTCCACCTCACCTTTCTCCAGATAAGAAGTGGCTTGGAACTCCCATTGAGGAGATGAAGAATGCCTCGGTGTGGGATCCGGCTGCCTTCTTGAGACCATCTGCCAATCACACAGTAACTATTTGGGTAGATCTTTTGCGAGCAGGAGAAGTTCCTAAACCTTTTCCAACACATTATAAAGATTTGTGGGATAACAAGCATGTTAAAATGCCTTGTTCAGAAGAACAAAATTTGTACCCAGTGGAAGATGAGAATGGTGAGCGAACTGCGGGGAGCCGGTGGGAGCTCATTCAGACTGCACTTCTCAACAAATTTACACGACCCCAAAACTTGAAGGATGCTATTCTGAAATACAATGTGGCATATTCTAAGAAATGGGACTTTACAGCTTTGATCGATTTCTGGGATAAGGTACTTGAAGAAGCAGAAGCTCAACATTTATATCAGTCCATCTTGCCTGATATAGTGAAGATTCCACTGTTTCTGCCAAATATTTGCACCCAGCCAATACCACTCCTGAAACAGAAGATGAATCATTCCATCACAATGTCGCAGGAACAGATTGCCAGTCTTTTAGCTAATGCTTTCTTCTGCACATTTCCACGACGAAATGCTAAGATGAAATCGGAGTATTCTAGTTACCCAGACATTAACTTCAATCGATTGTTTGAGGGACGTTCATGC
>Hoch_g2w_1_PG1_Linear_2200_1756
CCCACTGAAAAAAGTACACAGTATTTGAACCAGCATCAGACTGCAGCAATGTGTAAGTGGCAAAATGAAGGGAAACACACGGAGCAGCTTGGAAAGTGAACCTCAAACAGTAACCCTGGTACCAGAGCAGTTTAGTAATGCTAACATTGATCGGTCACCTCAAAATGATGATCACAGTGACACAGATAGTGAAGAGAATAGAGACAATCAACAGTTTCTCACAACTGTAAAGCTTGCAAATGCAAAGCAGACTACAGAAGATGAACAGGCCAGAGAAGCCAAAAGCCACCAGAAGTGCAGCAAGTCTTGCGATCCTGGGGAAGACTGTGCAAGTTGTCAGCAAGATGAGATAGATGTGGTGCCAGAGAGTCCATTGTCAGATGTTGGCTCTAGAGATGTCGGTACTGGGCCAAAAAATGACAACAAATTGACTAGACAAGAAAGTTGCCTAGGAAATTCTCCTCCATTTGAGAAGGAAAGTGAACCCGAGTCACCGATGGATGTGGATAATTCTAGAAAAATAGTTGTCAAGACTCAGAAGCAGATGAGGAGACAAGTCCAGGTTTTGATGAACAAGAAGATGGTAGTTCCTCCCAAACAGCAAATAAACCTTCAAGGTTCCAAGCAAAGAGACGCTGACATTGATTCAGGAAACGGTACTCTACTAAGGGCGGTGAAGTTAGATTACATTTCCAATTTGAAGGAGGAGAGAGTCGCACTGGAATGAATGATTTAAATGCTAAACTACCTGGAAATATTTCTAGCCTGAATGTAGATGCAGAAATTCTAAGCAACATGGAAAAAAGGATTCTAAAATCACAGATCATTTCATGAGACTGCCCAAAGCAGAGGACAGAAGAAAAGAACAGTGGGAAACCAAACATCAAAGAACAGAAAGGAAGTCCCTAAATCAGTTCCACCTCACCTTTCTCCAGATAAGAAGTGGCTTGGAACTCCCATTGAGGAGATGAGAAGAATGCCTCGGTGTGGGATCCGGCTGCCTCTCTTGAGACCATCTGCCAATAGCAGGGTGACTCTTCGGGGTAGATCTTTTGCGAGCAGGAGAAGTTCCTAAACCTTTTCCAACACATTATAAAGATTTGTGGGATAACAAGCATGTTAAAATGCCTTGTTAGGAACAAAATTTGTACCCAGTGGAAGATGAGAATGGTGAGCGAACTGCGGGGAGCCGGTGGGAGCTCATTCAGACTGCACTTCTCAACAAATTTACACGACCCCAAAACTTGAAGGATGCTATTCTGAAATACAATGTGGCATATTCTAAGAAATGGGACTTTACAGCTTTGATCGATTTCTGGGATAAGGTACTTGAAGAAGCAGAAGCTCAACATTTATATCAGTCCATCTTGCCTGATATGGTGAAAATTGCACTCTGTCTGCCAAATATTTGCACCCAGCCAATACCACTCCTGAAACAGAAGATGAATCATTCCATCACAATGTCGCAGAACAGGCCAGTCTTTTAGCTAATGCTTTCTTCTGCACATTTCCACGACGAAATGCTAAGATGAAATCGGAGTATTCTAGTTACCCAGACATTAACTTCAATCGATTGTTTGAGGACATTCATGTA
>Hoch_g2w_1_PG1_Linear_2200_1757
ATCTTCACTGGGTACAAATTTTGTTCTGAACAAGGCATTTTAACATGCTTGTTATCCCACAAATCTTTATAATGTGTTGGAAAAGGTTTAGGAACTTCTCCTGCTCGCAAAAGATCTACCCGAATAGTTACTGTGTGATTGGCAGATGGTCTCAGAGAGCATGGATCCGCACGACGTTGCTTCATCTCCTCAATGGGAGTTCCAAGCCACTTCTTATCTGGAGAAAGGTGAGTGGGAGCATCTTGCGGGATCTCCTTTCTGTTCTTTGATGTTTCGTTTCCCACTGTTCTTTCTTTCTGTCCTCTGCTTTGGGCAGTATCATGAAATAAACTGTGATTTTAGAATCCTTTTTTCCATGTTGCTTAGAATTTCTGCATTCTACATTCAGGCTAGAAATATTTCCAGGTAGTTTAGCATTTAAATCATTGATTCCAGTGCGACTCTCTCCTCCCTTCAAATTGGAAATGTAATCTAACTTCACCGCCCTTCATAGTACCGTTTCCTAAATTCAATGTCAGCGTCTCTTGCTTGGAACCTTGAAGGTTTATTTGCTGTTTGGGAGGAACTACCATCTTCTTGTTCATCAAAAAATGTGACTTGTCTCCTCATCTGCTTCTGAGTCTTGACAACTATTTTTAGAATTATCCCACATCCATCGGTGACTCGGGTTCACTTTCCTTCTCAAATGGAGGAGCATTTCCTAGGCAACTTTCTTGTCTAGTCAATTTGTTGTCATTTTTTGGCCCAGTACCAACATCCTCAGAGCCAACATCTGACAATGGACTCTCTGGCACGCATCTTATCTCATCTTGCTGACAACTTGCACAGTCTTCCCCAGGATCGCAAGACTTGCTGCACTTCTGGTGGCTTTTGGCTTCTCTGGCCTGTTCATCTTCTGTAGTCTGCTTTGCATTTGCAAGCTTTACAGTTGTGAGAAACTGTTGATTGTCTCTATTCTCTTCACTATCTGTGTCACTGTGATCATCATTTTGAGGTGACCGATCAATGTTAGCATTACTAAACTGCTCTGGTACCAGGGTTACTGTCTGAGGTTCACTTTTCAAAAGCTGTCCCGTGTGTTTCCCTTCATTTTGCCACTTACACATTGCTGCAGTCTGATGCTGGTTCAAATACTGTGTACTTTTTTCAGTGGGTGACTTATCAAGACTTAGCTGAGAAACATTTTCTAATTTTTCTACATTATGTTGGTAAAAGTTATCTTTTTGTACAGAACTCATCATGGATTCTATTCTTGTATTGTTGTTTTCTTTACTATCCAAACTTTCTGATTCCGCTGTCTTGATTCCTTTAGTGTCCATCCAACTGGTAATAGTCTTTTGTTTGAAAACTGCCTCAATGCACCAGCTTTGT
>Hoch_g2w_1_PG1_Linear_2200_1758
TCAGGCAAGATGGACTGATATAAATGTTGAGCTTCTGTTTCTTCAAGTACCTTATGATTCCAGAGAGTCGAGTCACCAAGGGAAGAGGTCCAAAAAAGGTTAAATTTCCACTGAACTCCAAATCAGAGGTTCGAAAGCTTATCCCAGAAATCGATCAAAGCTGTAAAGTCCCATTTCTTAGAATATGCCACAGTGTATTTCAGAATAGCATCCTTCAAGTTTTGGGGTCGTGTAAATTTGTTGAGAAGTGCAGTCTGAATGAGCTCCCACCGGCTCCCCGCAGTTCGCTCACCATTCCAAACAGTTACTGTGTGATTGGCAGATGGTCTCAGAGGCAGCCGGATCCCACACTGAGGCATTCTTCTCATCTCCTCAATGGGAGTTCCAAGCCACTTCTTATCTGGAGAAAGGTGAGGCGGAACGTATTAGGGATCTTCCTTTCTGTTCTTTGATGTTTGGTTTCCCATTGTTCTTTTCTGAGAGAGATGGACTGCGCGTCCTTCTCAGCGCCTGCCTGCACCATTCCCTCTCTGCCGCTGCCTGCTTCTGCAATTGCTCATCCGCCGGCCTCCCAAGTCAGGCCGTAAACACTCGCCTGCTTTTCTCTCTTCCACTGGCACCCCACCTGCCTCAATACGCCGCTTTGTTATGTTGTCTAACTTGCTTCGACTGGTCTTGAAACAAACCGATATTAACCGAGTCTTGTGTCCCAGTTACCAGGGTTTTCGCATTTATCAGTGACA
>Hoch_g2w_1_PG1_Linear_2200_1759
CCTGCGACATTGTGATCCAATGATTCATCTTCTGTTTCAGGAGTGGTATTGGCTGGGTGCAAATATTTGGCAGACAGAGTGCAATTTTCACCATATTCGGCAAGATGGACTGATATAAATGTTGAGCTTCTGTTTCTTCAAGTCCCTTATGATTCCAGAGACTGTGAGTCACCAAGGGAAGAGGTCCAAAAAGGTTAAATTTCCACTGAACTCCAAATCAGAGGTTCGAAAGCTTATCCCAGAAATCGATCAAAGCTGTAAAGTCCCATTTCTTAGAATATGCCACAGTGTATTTCAGAATAGCATCCTTCAAGTTTTGGGGTCGTGTAAATTTGTTGAGAAGTGCAGTCTGAATGAGCTCCCACCGGCTCCCCGCAGTTCGCTCACCATTCCAAATAGTTACTGTGTGATTGGCGGATGACTCTCAAGAGGCGTCGGATCCCACACTGAGGCATTCTTCTCATCTCCTCAATGGGAGTTCCAAGCCACTTCTTATCTGGAGAAAGGTGAGGCGCAGAACGTGTTAGATATCCTTTTCTGTTCTTTGATGTTTGGTTTCCCATTGTTCTTTCTGAGAGATGGACTGCGCGTCCTTCTCAGCGCCTCTCACCATTCCCTCTCTGCCGCTGCCTGCTTCTGCAATTGCTGATCCCGCCGGCCTCCCAAGTCAGGCCGTAAACACTCGCCTGCTTTCTCTCTTCCACTGGCACCCCACCTGCCTCAATGCGCCGCTTTA
>Hoch_g2w_1_PG1_Linear_2200_1760
TCCATCCAACTGGTGATAACTTCTTTTGTTTGAAAACAAGCGAGGTGGCGCTGCCTCTGTGCTGTCCCGCCCGCCCTGGGACGCAGGCTGGCGAGGACGGTGGGACCCTCGAACTGCACGTGAGCGTCCTTGGGGTCGAGGACGCACCCTCTGCCTGCTGGGAAAGCTCCGGGCGTCCGAAGCAGCCGGCGAAGTTGTAGCGGCGCCCCAGCGGGGTGCAGCTCAGGTGCAGGGTTCACAGCCGGGGCCCGCATTCATGCTGGGACCAGCAGCGCACTGTCCCCGGGCCGGCCCGGGCGGAGAGCCTCATTCACTAACCCTGAGAGAGATGGACTGCGCCTCCTTCTCAGCGCCTGCCTGCACCATTCCCTCTCTGCCGCTGCCTGCTTCTGCAATTGCTGATCCGCCGCCTGCCAGTCAGGCCGTAAACACTCGCCTGCCTTCCCTCTTCCACTGGCACCCCACCTGCCTCAATGCGCCGCTTGT
>Hoch_g2w_1_PG1_Linear_2200_1761
CTGGGACGCAGGCTGGCGAGGACGGTGGGACCCTGAACTGCACGTGAGCGTCCTTGGGGTCGAGGACGCGCCTCTGCCTGCTGGGAAAGCTCCGGGCGTCCAAAGCAGCCGGCGAAGTTGTAGCGGCGCCCCAGCGGGGTCGCCTTCGTGCAGGGTTCACAGCCGGGGCCCGCATTCATGCTGGGACCAGCAGCGCACTGTCCCCGGGCCGGCCCGGGCGGAGAGCCTCATTCACTAACCCTGAGAGAGATGGACTGCGCCTCCTTCTCAGCGCCTGCCTGCACCATTCCCTCTCTGCCGCTGCCTGCTTCTGCAATTGCTGATCCGCCGGCCTCCCAAGATCAGGCCAGTGACACCCGGCGCCCTTCCCTCTCCACTGGCACCCCACCTGCCTCAATGCGCCGCTTGT
>Hoch_g2w_1_PG1_Linear_2200_1762
ACCAGCAGTGGGCCAAATTGCAGAAGCAGGCAGCGGCAGAGAGGGAATGGTGCAGGCAGGCGCTGAGAAGGAGGCGCAGTCCATCTCTCTCAGGGTTAGTGAATGAGGCTCTCCGCCCGGGCCGGCCCGGGGACAGTGCGCTGCTGGTCCCAGCATGAATGCGGGCCCCGGCTGTGAACCCTGCGCCGAGCGACCCGCTGGGGCGCCGCTACAACTTCGCCGGCTGCTTCGGACGCCGGGGCTTCCCCACGGCAGAGGCGCGTCCTGGACCCCAAGGACGCTCACGTGCAGTTCAGGGTCCCGCCCGTCCTCGCCAGCCTGCGTCCCAGGGCGGGCGGGACAGCACAGAGGCAGCGCCACCTGGCCTTGTTCAAACAAAAGACTATTACCAGTTCGATGGGTA
>Hoch_g2w_1_PG1_Linear_2200_1763
ACTGTGTGATTGGCAGATGGTCTCTAGAGTCTGACGATCCCACACTGAGGCATTCTTCTCATCTCCTGATGGGAATTACAAGCCACTTCTTATCTGGAGAAAGGTGAGGCGGAACGTATTTAGGGATCTTCCTTTCTGTTCTTTGATGTTTGGTTTCCCATTGTTCTTTTCTGAGAGAGATCGACTGCGCGTCCTCTCAGCGCCTGCCTGCACCATTCCCTCTCTGCCGCTGCCTGCTTCTGCAATTGCTGATCCGCCGGCCTCCCAAGTCAGGCCGTAAACACTCGCCTGCTTTCTCTCTTCCACTGGCACCCCACCTGCCTCAATGCGCCGCTTG
>Hoch_g2w_1_PG1_Linear_2200_1764
AAAAAATGCAGTGGATAATTCTAAAAATCATTGTCAAGACTCAGAAGCAGATGAGGAGACAAGTCCAGGTTTTGATGAACAAGAAGATGGTAGTTCCTCCCAAACAGCAAATAAACCTTCAGGACTACCAAGCAAGAGACGCTGACATTGAATTTAGGAAACGGTACTCTACTAAGGGCGGTGAAGTTCATTCATACCAATTTGAGAGGAGGAGAGTCGCACTGGAATGAATGATTTAAATGCTAAACTACCTGGAAATATTTGCTTCCTGAATGTAGAATGCAGAAATTCTAAGCAACATGGAAAAAAGGATTCTAAAATCACAGATCATTTGGTGGACTGCCCAAAGCAGAGGACAGAAGAAAAGAACAGTGGGAAACCAAACATCAAAGAACAGAAAGGAAGTCCCTAAATACGTTCCACCTCACCTTTCTCCAGATAAGAAGTGGCTTGGAACTCCCATTAAGGAGATGAGAAGAATGCCTCGGTGTGCGGGATCCGGCTGCCTCTCTTGAGACCATCTGCCAATCACACAGTAACTATTGGGTAGATCTTTTGCGAGCAGGAGAAGTTCCTAAACCTTTTCCAACACATTATAAAGATTTGTGGGATAACAAGCATGTTAAAATGCCTTGTTCAGAACGAAATTTGTACCCAGTGGAAGATGAGAATGGTAAGCAAGCTGCGGGGAGCCGGTGGGGGCTCATTCAACTGCACTTCTCAACAAATTTACACGACCCCAAAACTTGAAGGATGCTATTCTGAAATACAATGTGGCATATTCTAAGAAATGGGACTTTACAGCTTTGATCGATTTCTGGGATAAGGTACTTGAAGAAGCAGAAGCTCAACATTTATATCAGTCCAGTATTTGCCTGATATGGTGAAAATTGCACTCTGTCTGCCAAAATGTCACCCAGCCAATACCACTCCTCAAAGTCTAACGAAAATAAAATGAGTTTTTCATCACAATGTCGCAGGAACAGATTGCCAGTCTTTTAGCTAATGCTTTCTTCTGCACATTTCCACGACGAAATGCTAAGATGAAATCAGAGTGCTGCATTACCCAGACATTAACTTCAATCGATTGTTTGAGGACGTTGGTGATG
>Hoch_g2w_1_PG1_Linear_2200_1765
GCAGTCTGAATGAGCTCCACCGGCTCCCCGCAGTTCGCTCACCATTCCAAACAGTTACTGTGTGATTGGCAGATGGTCTCAAGAGAGGCAGCCGGATCCCACACTGAGGCATTCTTCTCATCTCCTCAATGGGAGTTCCAAGCCACTTCTTATCTGGAGAAAGGTGAGGCGGAACGTATTTAGGGATCTTCCTTTCTGTTCTTTGATGTTTGGTTTCCCATTGTTCTTTTCTGAGAGAGATGGACTGCGCGTCCTTCTCAGCGCCTGCCTGCACCATTCCCTCTCTGCCGCTGCCTGCTTCTGCAATTGCTGATCCGCCGGCCTCCCAAGATCAGCCCGTAAAAACACTCGCCTGCTTTCTCTCTTCCACTGGCACCCCACCTGCCTCAATACGCCGCTTGT
>Hoch_g2w_1_PG1_Linear_2200_1766
CTGGGGAAGACTGTGCAAGTTGTCAGCAAGATGAGATAGATGTGGTGCCAGAGAGTCCATTGTCAGATGTTGGCTCTGAGGATGTTGGTATTGGGCCAAAAAATGACAACAAATTGACTAGACAAGAAAGTTGCCTAGGAAATTCTCCTCCATTTGAGAAGGAAAGTGAACCCGAGTCACCGATGGATGTGGATAATTCTAAAAATAGTTGTCAAGACTCAGAAGCAGATGAGGAGACAAGTCCAGGTTTTGATGAACAAGAAGATGGTAGTTCCTCCCAAACAGCAAATAAACCTTCAAGGTTCCAAGCAAGAGACGCTGACATTGAATTTAGGAAACGGTACTCTACTAAGGGCGGTGAAGTTAGATTACATTTCCAATTTGAAGGAGGAGAGTAGGCACTGGAATGAATGATTTAAATGCTAAACTACCTGGAAATATTTGTAGCCTGAATGTAGAATGCAGAAATTCTAAGCAACATGGAAAAAAGGATTCTAAAATCACAGATCATTTCATGAGACTGCCCAAAGCAGAGGACAGAAGAAAAGAACAGTGGGAAACCAAACATCAAAGAACAGAAAGGAAGATCCCTAAATACGTTCCACCTCACCTTTCTCCAGATAAGAAGTGGCTTGGAACTCCCATTGAGGAGATGAGAAGAATGCCTCGGTGTGGGATCCGGCTGCCTCTCTTCGACCCATCTGCCAATCACACAGTAACTATTCGGGTAGATCTTTTGCGAGCAGGAGAAGTTCCTAAACCTTTTCCAACACATTATAAAGATTTGTGGGATAACAAGCATGTTAAAATGCCTTGTTCAGAACAAAATTTGTACCCAGTGAAAATGAGAATGGTGAGCGAACTGCGGGGAGCCGGTGGGAGCTCATTCAGACTGCACTTCTCAACAAATTTACACGACCCCAAAACTTGAAGGATGCTATTCTGAAATACAATGTGGCATATTCTAAGAAATGGGACTTTACAGCTTTGATCGATTTCTGGGATAAGCAATACCACTCCTGAAACAGAAGATGAATCATTCCATCACAATGTCGCAGGAACAGATTGCCAGTCTTTTAGCTAATGCTTTCTTCTGCACATTTCCACGACGAAATGCTAAGATGAAATCGGAGTATTCTAGTTACCCAGACATTAACTTCAATCGATTGTTTGAGGGACGTTCATATT
>Hoch_g2w_1_PG1_Linear_2200_1767
ATGGAATGATTCATCTTCTGTTTCAGGAGTGGTATTGGCTGGGTGCAAATATTTGGCAGACAGAGTGCAATTTTCACCATATCAGGCAAGATCGGACTGATATAAATGTTGAGCTTCTGCTTCTTCAAGTACCTTATCCCAGAAATCGATCAAAGCTGTAAAGTCCCATTTCTTAGAATATGCCACATTGTATTTCAGAATAGCATCCTTCAAGTTTTGGGGTCGTGTAAATTTGTTGAGAAGTGCAGTCTGAATGAGCTCCCACCGGCTCCCCGCAGTTCGCTCACCATTCTCATCTTCCACTGGGTACAAATTTTGTTCTGAACAAGGCATTTTAACATGCTTGTTATCCCACAAATCTTTATAATGTGTTGGAAAAGGTTTAGGAACTTCTCCTGCTCGCAAAAGATCTACCCGAATAGTTACTGTGTGATTGGCAGATGGTCTCAAGAGAGGCAGCCGGATCCCACACCGAGGCATTCTTCTCATCTCCTCAATCGGGAATTCCAAGCCACTTCTTATCTGGAGAAAGGTGAGGTGGAACGTATTAGGGATCTTCCTTTCTGTTCTTTGATGTTTGGTTTCCCACTGTTCTTTTCTTCTGTCCTCTGCTTTGGGCAGTCTCATGAAATGATCTGTGATTTTAGAATCCTTTTTTCCATGTTGCTTAGAATTTCTGCATTCTACATTCAGGCTAGAAATATTTCCAGGTAGTTTAGCATTTAAATCATTCATTCCAGTGCGACTCTCTCCTCCTTCAAATTGGAAATGTAATCTAACTTCACCGCCCTTCAGAGTTAGAGTACCGTTTCCTAAATTCAATGTCAGCGTCTCTTGCTTGGAACCTTGAAGGTTTATTTGCTGTTTGGGAGGAACTACCATCTTCTTGTTCATCAAAACCTGGACTTGTCTCCTCATCTGCTTCTGAGTCTTGACAACTATTTTTAGAATTATCCACATCCATCGGTGACTCGGGTTCACTTTCCTTCTCAAATGGAGGAGAATTTCCTAGGCAACTTTCTTGTCTAGTCAATTTGTTGTCATTTTTTGGCCCAGTACCAACATCCTCAGAGCCAACATCTGACAATGGACTCTCTGGCACCACATCTATCTCATCTTGCTGACAACTTGCACAGTCTTCCCCAGGATCGCAAGACTTGCTGCACTTCTGGTGGCTTTTGGCTTCTCTGGCCTGTTCATCTTCTGTAGTCTGCTTTGCATTTGCAAGCTTTACAGTTGTGAGAAACTGTTGATTGTCTCTATTCTCTTCACTATCTGTGTCACTGTGATCATCATTTTGAGGTGACCGATCAATGTTAGCATTACTAAACTGCTCTGGTGCCCGGGTTACTGTTTGAGGTTCACTTTCCAAAAGCTGCTCCGTGTGTTTCCCTTCATTTTGCCACTTACACATTGCTGCAGTCTGATGCTGGTTCAAATACTGTGTACTTTTTTCAGTGGGTGACTTATCAAGACTTAGCTGAGAAACATTTTCTAATTTTTCTACATTATGTTGGTAAAAGTTATCTTTTTGTACAGAACTCATCATGGATTCTATTCTTGTATTGTTGTTTTCTTTACTATCCAAACTTTCTGATTCCGCTGTCTTGATTCCTTTAGTGTCCATCCAACTGGTAATAGTCTTTTGTTTGAAAACAAGCGAGGTGGCGCTGCCTCTGTGCTGTCCCGCCCGCCCTGGGACGCAGGCTGGCGAGGACGGTGGGACCCTGAACTGCACGTGAGCGTCCTTGGGGTCGAGGACGCGCCTCTGCCTGCTGGGAAAGCTCCGGGCGTCCGAAGCAGCCGGCGAAGTTGTAGCGGCGCCCCAGCGGGGTCGCTTGGTGCAGGGTTCACAGCCGGGGCCCGCATTCATGCTGGGACCAGCAGCGCACTGTCCCCGGGCCGGCCCGGGCGGAGAGCCTCATTCACTAACCCTGAGAGAGATGGACTGCGCCTCCTTCTCAGCGCCTGCCTGCACCATTCCCTCTCTGCCGCTGCCTGCTTCTGCAATTGCTGATCCGCCGCCTGCCAAGTCAGGCCGTAAACACTCGCCTGCCTTCCCTCTTCCACTGGCACCCCACCTGCCTCAATGCGCCGCTTTGA
>Hoch_g2w_1_PG1_Linear_2200_1768
ACTGTGATATTGGCAGATGGTCTCAAGAGAGGCGGCCGGATCCCACACGAGGCATTCTTCTCATCTCCTCAATGGGAGTTCCAAGCCACTTCTTATCTGGAGAAAGGTGAGGTGGAACGTATTTAGGGATCTTCCTTTCTGTTCTTTGATGTTTGGTTTCCCACTGTTCTTTTCTTCTGTCCTTTGCTTGGGCAGTCTCATGAAATGATCTGTGATTTAGAATCCTTTTTTCCATGTTGCTTAGAATTTCTGCATTCTACATTCAGGCTAGAAATATTTCCAGGTAGTTTAGCATTTAAATCATCCATTCCAGTGCGACTCTCTCCTCCTTCAAATTGGAAATGTAATCTAACTTCACCGCCCTTCATCGTACCGTTTCCTAAATTCAATGTCAGCGTCTCTTGCTTGGAACCTTGAAGGTTTATTTGCTGTTTGGGAGGAACTACCATCTTCTTGTTCATCAAAACCTGGACTTGTCTCCTCATCTGCTTCTGAGTCTTGACCTATTTTTAGAATTATCCACATCCATCGGTGACGGGGTTCACTTTCCTTCTCAAATGGAGGAGAATTTCCTGAGCAACCTTCTTGTCTAGTCAATTTGTTGTCATTTTTTGGCCCGTACCAACATCCTCAGAGCCAACATCTGACAATGGACTCTCTGGCACCACATCTATCTCATCTTGCTGACAACTTGCACAGTCTTCCCCAGGATCGCAAGACTTGCTGCACTTCTGGTGGCTTTTGGCTTCTCTGGCCTGTTCATCTTCTGTAGTCTGCTTTGCATTTGCAAGCTTTACAGTTGTGAGAAACTGTTGATTGTCTCTATTCTCTTCACTATCTGTGTCACTGTGATCATCATTTTGAGGTGACCGATCAATGTTAGCATTACTAAACTGCTCTGGTACCAGGGTTACTGTTTGAGGTTCACTTTCCAAAAGCTGCTCCGTGTGTTTCCCTTCATTTTGCCACTTACACATTGCTGCAGTCTGATGCTGGTTCAAATACTGTGTACTTTTTTCAGTGGGTGACTTATCAAGACTTAGCTGAGAAACATTTTCTAATTTTTCTACATTATGTTGGTAAAAGTTATCTTTTTGTACAGAACTCATCATGGATTCTATTCTTGTATTGTTGTTTTCTTTACTATCCAAACTTTCTGATTCCGCTGTCTTGATTCCTTTAGTGTCCATCCAACTGGTAATAGTCTTTTGTTTGAAAACTGCCTCAATGCGCCGCTTTGA
>Hoch_g2w_1_PG1_Linear_2200_1769
GTTAGCATTACTAAACTGCTCTGGTACCAGATTGCTTTGTTTGAGGTTCACTTTCCAAAAGCTGCTCCGTGTGTTTCCCTTCATTTTGCCACTTACACATTGCTGCAGTCTGATGCTGGTTCAAATACTGTGTACTTTTTTCAGTGGGTGACTTATCAAGACTTAGCTGAGAAACATTTTCTAATTTTTCTACATTATGTTGGTAAAAGTTATCTTTTTGTACAGAACTCATCATGGATTCTATTCTTGTATTGTTGTTTTCTTTACTATCCAACTTTTCTGATTCCGCTGTCTTGATTCCTTTAGTGTCCATCCAACTGGTAATAGTCTTTTGTTTGAAAACAAGCGAGGTGGCGCTGCCTCTGTGCTGTCCCCGCCCGCGCCCTGGGACGCAGGCTGGCGAGGACGGTGGGACCCTGAACTGCACGTGAGCGTCCTTCGGGGTCGAGGACGCGCCTCTGCCTGCTGGGAAAGCTCCGGGCATACGAAGCAGCCGGCGAAGTTGTAGCGGCGCCCCAGCAGGGGTCAGCTTGGTGCAGGGTTCACAGCCGGGGCCCGCATTCATGCTGGGACCAGCAGCGCACTGTCCCGGGCCGGCCCAGGGCGGAGAGCCTCATTCACTAACCCTGGAGATGGACTGCGCCTCCTTCTCAGCGCCTGCCTGCCACCATTCCCTCTCTGCCGCTCCTGCTTCTGCAATTGCTGATCCGCCGGCCTCCAAGTCAGGCCGTAAACACTCGCCTGCCTTTCCCTCTTCCACTGGCACCCCACCTGCCTCAATGCGCCGCTTGG
>Hoch_g2w_1_PG1_Linear_2200_1770
GGCTAGAAATATTTCCAGGTAGTTTAGCATTTAAATCATTCATTCCAGTGCGACTCTCTCCTCCTTCAAATTGGAAATGTAATCTAACTTCACCGCCCTTAGTAGAGTACCGTTTCCTAAATTCAATGTCAGCGTCTCTTGCTTGGAACCTTGAAGGTTTATTTGCTGTTTGGGAGGAACTACCATCTTCTTGTTCATCAAAACCTGGACTTGTCTCCTCATCTGCTTCTGAGTCTTGACAACTATTTTTAGAATTATCCACATCCATCGGTGACTCGGGTTCACTTTCCTTCTCAAATGGAGGAGAATTTCCTAGGCAACTTTCTTGTCTAGTCAATTTGTTGTCATTTTTTAGCCCCAGTACCAACATCCTCAGAGCCAACATCTGACAATGGACTCTCTGGCACCACATCTATCTCATCTTGCTGACAACTTGCACAGTCTTCCCCAGGATCGCAAGACTTGCTGCACTTTCTGGTGGCTTTTGGCTTCTCTGGCCTGTTCATCTTCTGTAGTCTGCTTTGCATTTGCAAGCTTTACAGTTGTGAGAAACTGTTGATTGTCTCTATTCTCTTCACTATCTGTGTCACTGTGATCATCATTTTGAGGTGACCGATCAATGTTAGCATTACTAAACTGCTCTGGTACCAGGGTTACTGTTTGAGGTTCACTTTCCAAAAGCTGCTCCGTGTGTTTCCCTTCATTTTGCCACTTACACATTGCTGCAGTCTGATGCTGGTTCAAATACTGTGTACTTTTTTCAGTGGGTGACTTATCAAGACTTAGCTGAGAAACATTTTCTAATTTTTCTACATTATGTTGGTAAAAGTTATCTTTTTGTACAGAACTCATCATGGATTCTATTCTTGTATTGTTGTTTTCTTTACTATCCAAACTTTCTGATTCCGCTGTCTTGATTCCTTTAGTGTCCATCCAACTGGTAATAGTCTTTTGTTTGAAAACTGCCTCAATGCGCCACTTGA
>Hoch_g2w_1_PG1_Linear_2200_1771
ACCAAACAACATCCTCAGAGCCAACATCTGACAATGGACTCTCTGGCACCACATCTATCTCATCTTGCTGACAACTTGCACAGTCTTCCCCAGGATCACAAGTTGCTGCACTTCTGGTGGCTTTTGGCTTCTCTGGCCTGTTCATCTTCTGTAGTCTGCTTTGCATTTGCAAGCTTTACAGTTGTGAGAAACTGTTGATTGTCTCTATTCTCTTCACTATCTGTGTCACTGTGATCATCATTTTGAGGTGACCGATCGAATGTTAGCATTACTAAACTGCTCTGGTACCAGGGTTACTGTTTGAGGTTCACTTTCCAAAAGCTGCTCCGTGTGTTTCCCTTCATTTTGCCACTTACACATTGCTGCAGTCTGATGCTGGTTCAAATACTGTGTACTTTTTTCAGTGGGTGACTTTATCAAGACTTAGCTGAGAAACATTTTCTAATTTTTCTACATTATGTTGGTAAAAGTTATCTTTTTGTACAGAACTCATCATGGATTCTATTCTTGTATTGTTGTTTTCTTTACTATCCAAACTTTCTGATTCCGCTGTCTTGATTCCTTTAGTGTCCATCCAACTGGTAATAGTCTTTTGTTTGAAAACCTGAGAGATGGACTGCACCTCCTCTTCAGCGCCTGCCTGCACCATTCCCTCTCTGCCGCTGCCTGCTTCTGCAATTGCTGATCCGCCGGCCTCCCAAGTCAGGCCGTAAACACTCGCCTGCCTCCCTCTTCCACTGGCACCCCACCTGCCTGAATGCGCCGCTTTAA
>Hoch_g2w_1_PG1_Linear_2200_1772
CTAATGGTGTCAAATACTGTGTACTTTTTTCAGTCGGTCGTTTTATCAAGACTTAGCTGAGAAACATTTTCTAATTTTTCTACATTATGTTGGTAAAAGTTATCTTTTTGTACAGAACTCATCATGGATTCTATTCTTGTATTGTTGTTTTCTTTCTTATCCAAACTTTCTGATTCCGCTGTCTTGATTCCTTTAGTGTCCATCCAACTGGTAATAGTCTTTTGTTTGAAAACAAGCGAGGTGGCGCTGCCTCTGTGCTGTCCCGCCCGCCCTGGGACGCAGGCTGCGTGGGACGGTGGGGACCCTGGACTCCACGTGAGCATCCTGGGGTCGAGGACGCGCCTCTGCCTGCTGGGAAAGCTCCGGGCGTCCGAAGCAGCCGGCGAAGTTGTAGCGGCGCCCCAGCGGGGTCGCTTGGTGCAGGGTTCACAGCCGGGGCCCACATTCATGCTGAGACCGCAGCGCACTGTCCCCGGGCCGGCCGGGCGGAGAGCCTCATTCACTAACCCTGAGAGATGGACTGCGCCTCCTTCTCAGCCCCTCCTGCACCATTCCCTCTCTGCCGCTGCCTGCTTCTGCAATTGCTGATCCGCCGGCCTCCCAAGTCAGGCCGTAAACACTCGCCTGCCTTCCCTCTTCCACTGGCACCCCACCTGCCTCAATGCGCCGGCTTG
>Hoch_g2w_1_PG1_Linear_2200_1773
TCTGGTGACTTCGAATACTCCGATTTCATCTGAGCATTTCATCGTGGAAATGTGCAGAGAAAGCATTAGCTAAAAGACTGGCAATCTGTTCCTGCGACATTGTGATGGAATGATTCATCTTCTGTTTCAGGAGTGGTATTGGCTAGGTGCGAAATCTCTGGCAGACAGAGTGCAATTTTCACCATATCAGGCAAGATGGACTGATATAAATGTTGAGCTTCTGTTTCTTCAAGTACCTTATCCCAGAAATCGATCAAAGCTGTAAAGTCCCATTTCTTAGATATCCCCACAGTGTATTTCAGAATAGCATCCTTCAAGTTTTGGGGTCGTGTAAATTTGTTGAGAAGTGCAGTCTGAATGAGCTCCCACCGGCTCCCCGCAGTTCGCTCACCATTCTGAGAGAGATGGACTGCGCGTCCTTCTCAGCGCCTGCCTGCACCATTCCCTCTCTGCGCTGCCTGCTTCTGCAATTGCTGATCCGCCGGCCTCCCAAGTCAGGCCGTAAACACTCGCCTGCTTTCTCTTCTTCCACTGGCACCCCACCTGCCTCAATGCGCCGCTTTG
>Hoch_g2w_1_PG1_Linear_2200_1774
TTCGAATCAGACCTGCAGCAATGTGTAAGTGGCAAAATGAAGGGAAACACACGGAGCAGCTTTTGGAAAGTGAACCTCAAACAGTAACCCTGGTACCAGAGCAGTTTAGTAATGCTAACATTGATCGGTCACCTCAAAATGATGATCACAGTGACACAGATAGTGAAGAGAATAGAGACAATCAACAGTTTCTTACAACTGTAAAGCTTGCAAATGCAAAGCAGACTACAGAAGATGAACAGGCCAGAGAAGCCAAAAGCCACCAGGAGTCCGGCAGCTCGATCCTGGGGAAGACTGTGCAAGTTGTCAGCAAGATGAGATAGATGTGGTGCCAGAGAGTCCATTGTCAGATGTTGGCTCTGAGGATGTTGGTACTGGGCCAAAAAATGACAACAAATTGACTAGACAAGAAAGTTGCCTAGGAAATTCTCCTCCATTTGAGAAGGAAAGTGAACCCGAGTCACCGATGGATGTGGATAATTCTAAAAATAGTTGTCAAGACTCAGAAGCAGATGAGGAGACAAGTCCAGGTTTTGATGAACAAGAAGATGGTAGTTCCTCCCAAACAGCAAATAAACCTTCAAGGTTCCAAGCAAGAGACGCTGACATTGAATTTAGGAAACGGTACTCTACTAAGGGCGGTGAAGTTAGATTACATTTCCAATTTGAAGGAGGAGACTCGCACTGGAATGAATGATTTAAATGCTAAACTACCTGGAAATATTTCTAGCCTGAATGTAGAATGCAGAAATTCTAAGCAACATGGAAAAAAGGATTCTAAAATCACAGATCATTTCATGAGACTGCCCAAAGCAGAGGACAGAAGAAAAGAACAGTGGGAAACCAAACATCAAAGAACAGAAAGGAAGATCCCTAAATACGTTCCACCTCACCTTTCTCCAGATAAGAAGTGGCTTGGAACTCCCATTGAGGAGATGAGAAGAATGCCTCGGTGTGGGATCCGGCTGCCTCTCTTGAGACCATCTGCCAATCACACAGTAACTATTCGGGTAGATCTTTTGCGAGCAGGAGAAGTTCCTAAACCTTTTCCAACACATTATAAAGATTTGTGGGATAACAAGCATGTTAAAATGCCTTGTTCAGAACAAAATTTGTACCCAGTGGAAGATGAGAATGGTGAGCGAACTGCGGGGAGCCGGTGGGAGCTCATTCAGACTGCACTTCTCAACAAATTTACACGACCCCAAAAACCTGAAGGATGCTATTCTGAAATACAATGTGGCATATTCTAAGAAATGGGTTCCAGCTTTGATCGATTTCTGGGATAAGGTACTTGAAGAAGCAGAAGCTCAACATTTATATCAGTCCATCTTGCCTGATATGGTGAAAATTGCACTCTGTCTGCCAAATATTTGCACCCAGCCAATACCACTCCTGAAACAGAAGATGAATCATTCCATCACAATGTCGCAGGAACAGATTGCCAGTCTTTTAGCTAATGCTTTCTTCTGCACATTTCCACGACGAAATGCTAAGATGAAATCGGAGTATTCTAGTTACCCAGACATTAACTTCAATCGATTGTTTGAGGAGCATGCGTGTG
>Hoch_g2w_1_PG1_Linear_2200_1775
CTGGTACCAGGGTTACTGTTTGAGGTTCACTTTCCAAAAGCTGCTCCGTGTGTTTCCCTTCATTTTGCCACTTACACATTGCTGCAGTCTGATGCTGGTTCAAATACTGTGTACTTTTTTCAGTGGGTGACTTATCAGAGACCAGCTGAGAAACATTTTCTAATTTTTCTACATTATGTTGGTAAAAGTTATCTTTTTGTACAGAACTCATCATGGATTCTATTCTTGTATTGTTGTTTTCTTTACTATCCAAACAAGCGAGGTGGCGCTGCCTCTGTGCTGTCCCGCCCGCCCTCGGACGCAGGCTGGCGAGGACGGTGGGACCCTGAACTGCACGTGAGCATCCTCGGGGTCGAGGACGCGCCTCTGCCTGCTGGGAAAGCTCCGGGCGTCCGAAGCAGCCGGCGAAGTTGTAGCGGCGCCCCAGCGGGGTCGCTTGGTGCAGGGTTCACAGCCGGGGCCCGCATTCATGCTGGGACCAGCAGCGCACTGTCCCCGGGCCGGCCCGGGCGGAGAGCCTCATTCACTAACCCTGAGAGAGATGGACTGCGCCTCCTTCTCAGCGCCTGCCTGCACCATTCCCTCTCTGCCGCTGCCTGCTTCTGCAATTGCTGATCCGCCGGCCTCCCAAGTCAGGCCGTAAACACTCGCCTGCCTTCCCTCTTCCACTGGCACCCCACCTGCCTCAATGCGCCGGCTTGTA
>Hoch_g2w_1_PG1_Linear_2200_1776
TTAGGATGTAGTGTATTGGCTGGATCCGAGAAAATCTGGCAGACAGAGTGCAATTTTCACCATATCAGGCAAGATGGACTGATATAAATGTTGAGCTTCTGCTTCTTCAAGTACCTTATCCCAGAAATCGATCAAAGCTGTAAAGTCCCATTTCTTAGAATATGCCACATTGTATTTCAGAATAGCATCCTTCAAGTTTTGGGGTCGTGTAAATTTGTTGAGAAGTGCAGTCTAAATAAGCTCACCGGCTCCCCGCAGTTCGCTCACCATTCTCATCTTCCACTGGGTACAAATTTTGTTCTGAACAAGGCATTTTAACATGCTTGTTATCCCACAAATCTTTATAATGTGTTGGAAAAGGTTTAGGAACTTCTCCTGCTCGCAAAAGATCTACCCGAATAGTTACTGTGTGATTGGCAGATGGTCTCAAGAGAGGCAGCCGGATCCCACACCGAGGCATTCTTCTCATCTCCTCAATGGGAGTTCCAAGCCACTTCTTATCTGGAGAAAGGTGAGGTGGAACGTATTTAGGATCTCCTTTCTGTTCTTTGATGTTTGGTTTCCCACTGTTCTTTTCTTCTGTCCTCTGCTTTGGGCAGTCATGAAATGATCTGTGATTTTAGAATCCTTTTTTCCATGTTGCTTAGAATTTCTGCATTCTACATTCAGGCTAGAAATATTTCCAGGTAGTTTAGCATTTAAATCATTCATTCCAGTGCGACTCTCTCCTCCTTCAAATTGGAAATGTAATCTAACTTCACCGCCCTTCGTAGAGTACCGTTTCCTAAATTCAATGTCAGCGTCTCTTGCTTGGAACCTTGAAGGTTTATTTGCTGTTTGGGAGGAACTACCATCTTCTTGTTCATCAAAACCTGGACTTGTCTCCTCATCTGCTTCTGAGTCTTGACAACTATTTTTAGAATTATCCACATCCATCGGTGACTCGGGTTCACTTTCCTTCTCAAATGGAGGAGAATTTCCTAGGCAACTTTCTTGTCTAGTCAATTTGTTGTCATTTTTTGGCCCAGTACCAACATCCTCAGAGCCAACATCTGACAATGGACTCTCTGGCACCACATCTATCTCATCTTGCTGACAACTTGCACAGTCTTCCCCAGGATCGCAAGACTTGCTGCACTTCTGGTGGCTTTTGGCTTCTCTGGCCTGTTCATCTTCTGTAGTCTGCTTTGCATTTGCAAGCTTTACAGTTGTGAGAAACTGTTGATTGTCTCTATTCTCTTCACTATCTGTGTCACTGTGATCATCATTTTGAGGTGACCGATCAATGTTAGCATTACTAAACTGCTCTGGTACCAGGGTTACTGTTTGAGGTTCACTTTCCAAAAGCTGCTCCGTGTGTTTCCCTTCATTTTGCCACTTACACATTGCTGCAGTCTGATGCTGGTTCAAATACTGTGTACTTTTTTCAGTGGGTGACTTATCAAGACTTAGCTGAGAAACATTTTCTAATTTTTCTACATTATGTTGGTAAAAGTTATCTTTTTGTAAGAAACTCATCATGGATTCTATTCTTGTATTGTTGTTTTCTTTACTATCCAAACTAGATGCGCCACTTTGC
>Hoch_g2w_1_PG1_Linear_2200_1777
TACAGCTTTGATCGATTTCTGGGATCAGGTCTGAAGAAACAGAAGCTCAACATTTATATCAGTCCATCTTGCCTGATATGGTGAAAATCTGGCTGTTTCTGCCAGATCTTGCACCCAGCCAATACCACTCCTGAAACAGAAGATGAATCATTCCATCACAATGTCGCAGGAACAGATTGCCAGTCTTTTAGCTAATGCTTTCTTCTGCACATTTCCACGATGAAATGCTCAGATGAAATCGAGATATTGTCGTTACCCAGACATTAACTTCAATCGATTGTTTGAGGGACGTTGCATTGTC
>Hoch_g2w_1_PG1_Linear_2200_1778
GCTGTAAAGTCCCATTTCTTAGAATATGCCACAGTGTATTTCAGAATAGCATCCTTCAAGTTTGGGGTCGTGTAAATTTGTTGAGAAGTGCAGTCTGAATGAGCTCCCACCGGCTCCCCGCAGTTCGCTCACCATTCCAAATAGTTACTGTGTGATTGGCAGATGGTCTCAAGAGAGGGCGGCCGGGATCCCACACTGAGGCATTTGTCTCATCTCCTCAATGGGAGTTCCAAGCCACTTCTTATCTGGAGAAAGGTGAGGCGGAACATCTTTAGGGATCTTCCTTTCTGTTCTTTGATGTTTGGTTTCCCATTGTTCTTTCTGAGAGATGGACTGCGCGTCCTTCTCAGCGCCTGCCTGCACCATTCCCTCTCTGCCGCTGCCTGCTTCTGCAATTGCTGATCCGCCGGCCTCCCAAGTCAGGCCGTAAACACTCGCCTGCTTTCTCTCTTCCACTGGCACCCCACCTGCCTCAATGCGCCGCTTG
>Hoch_g2w_1_PG1_Linear_2200_1779
CCAACACTTCCACTGTTTTCGCATTTATCGTGAAACGCTTTCGCGTTTTTCGTCGCTTCACTGGAGGGGCAGTTGGAACGTATTTAGGGATCTTCCTTTTCTGTTCTTCGATGTTTGGTTTCCACTGTTCTTTTCTTTCTGTCCTCTGCTTTGGGCAGTCTCATGAAATGATCTGTGATTTTAGAATCCTTTTTTTCCCATGTTGCTTAGAATTTCTGAGTTGTTCATTAGGGCTAGAAATATTTCCAGGTAGTTTAGCATTTAAATCATTCATTCCAGTGCGACTCTCTCCTCCTTCAAATTGGAAATGTAATCTAACTTCACCGCCCTTAGTAGAGTACCGTTTCCTAAATTCAATGTCAGCGTCTCTTGCTTGGAACCTTGAAGGTTTATTTGCTGTTTGGGAGGAACTACCATCTTCTTGTTCATCAAAACCTGGACTTGTCTCCTCATCTGCTTCTGAGTCTTGACAACTATTTTTAGAATTATCCACATCCATCGGTGACTCGGGTTCACTTTCCTTCTCAAATGGAGGAGAATTTCCTAGGCAACTTTCTTGTCTAGTCAATTTGTTGTCATTTTTTGGCCCAGTACCAACATCCTCAGAGCCAACATCTGACAATGGACTCTCTGGCACCACATCTATCTCATCTTGCTGACAACTTGCACAGTCTTCCCCAGGATCGCAAGACTTGCTGCACTTCTGGTGGCTTTTGGCTTCTCTGGCCTGTTCATCTTCTGTAGTCTGCTTTGCATTTGCAAGCTTTACAGTTGTGAGAAACTGTTGATTGTCTCTATTCTCTTCACTATCTGTGTCACTGTGATCATCATTTTGAGGTGACCGATCAATGTTAGCATTACTAAACTGCTCTGGTACCAGGGTTACTGTTTGAGGTTCACTTTCCAAAAGCTGCTCCGTGTGTTCCCTTCATTTTGCCACTTACACATTGCTGCAGTCTGATGCTGGTTCAAATACTGTGTACTTTTTTCAGTGGGTGACTTATCAAGACTTAGCTGAGAAACATTTTCTAATTTTTCTACATTATGTTGGTAAAAGTTATCTTTTTGTACAGAACTCATCATGGATTCTATTCTTGTATTGTTGTTTTCTTTACTATCCAAACTTTCTGATTCCGCTGTCTTGATTCCTTTAGTGTCCATCCAACTGGTAATAGTCTTTTGTTTGAAAACTCAATGCGCCGCTTTGA
>Hoch_g2w_1_PG1_Linear_2200_1780
ACAGCTTTGATCGATTTCTCAAATCCTTTTCGAACCTCTGATTTGGAGTTCAGTGGAAATTCCTCAACCTTTTTGGACCTCTTCCCTAAGTCACCTCACAGTCTCTGGAATCATAAGGTACTTGAAGAAACAGAAGCTCAACATTTATATCAGTCCATCTTGCCTGATATGGTGAAAATTGCACTCTGTCTGCCAAATATTTGCACCCAGCCAATACCACTCCTGAAACAGAAGATGAATCATTCCGTCGCAATGTCGCAGGAACAGATTGCCAGTCTTTTAGCTAATGCTTTCTTCTGCACATTTCCACGATGAAATGCTCAGATGAAATAGGAAATCTTATTGTACATTACCAGACATTAACTTCAATCGATTGTTTGAGGGACGTTCATCGGT
>Hoch_g2w_1_PG1_Linear_2200_1781
TGAATGAGATAGATGGGGGTCCCAGAGAGTCCATTGTCAGATGTTGGCTCTGAGGAATGTGGTCTTGGGCCAAAAAATGACAACAAATTGACTAGACAAGAAAGTACCTAGGAAATTCTCCTCCATTTGAGAAGGAAAGTGAACCCGAGTCACCGATGGATGTGGATAATTCTAAAAATAGTTGTAGAACTAGAAGCAGATGAGGAGACAAGTCCAGGTTTTGATGAACAAGAAGATGGTAGTTCCTCCCAAACAGCAAATAAACCTTCAAGGTTCCAAGCAAGAGACGCTGACATTGAATTTAGGAAACGGTACTCTACTAAGGGCGGTGAAGTTCAATTACATTTCCAATTTGAAGGAGAGAGTCGCACTGGAATGAATGATTTAAATGCTAAACTACCTGGAAATATTTCTAGCCTGAATGTAGAATGCAGAAATTCTAAGCAACATGGAAAAAAGGATTCTAAAATCACAGATCATTTCATGAGACTGCCCAAAGCAGAGGACAGAAGAAAAGAACAGTGGGAAACCAAACATCAAAGAACAGAAAGGAAGATCCCTAAATACGTTCCACCTCACCTTTCTCCAGATAAGAAGTGGCTTGGAACTCCCATTGAGGAGATGAGAAGAATGCCTCGGTGTGGGATCCGGCTGCCTCTCTTGAGACCATCTGCCAATCACACAGTAACTATTCGGGTAGATCTTTTGCGAGCAGGAGAAGTTCCTAAACCTTTTCCAACACATTATAAAGATTTGTGGGATAACAAGCATGTTAAAATGCCTTGTTCAGAACAAAATTTGTACCCAGTGGAAGATGAGAATGGTGAGCGAACTGCGGGGAGCCGGTGGGAGCTCATTCAGACTGCACTTCTCAACAAATTTACTGACCCCAAAACTTGAAGGATGCTCTGTAAATACAATGTGGCATATTCTAAGAAATGGGACTTTACAGCTTTGATCGATTTCTGGGATAAGGTACTTGAAGAGCAGAAGCTCAACATTTATATCAGTCCATCTTGCCTGATATGGTGAAAATTGCACTCTGTCTGCCAAATATTTGCACCCAGCCAATACCACTCCTGAAACAGAAGATGAATCATTCCATCACAATGTCGCAGGAACAGATTGCCAGTCTTTTAGCTAATGCTTTCTTCTGCACATTTCCACGACGAAATGCTAAGATGAAATCGGAATTATCATACCCAGACACATTTCAATCGATTGTTTGAGGGACATTCATGC
>Hoch_g2w_1_PG1_Linear_2200_1782
TCCAGATAAGAAGTGGCTTGGAACTCCCATTGAGGAGATGAGAAGAATGCCTCAGTGTGGGATCCGGCTGCCTCTCTTGAGACCATCTGCCAATCACACAGTAACTGTTTGGAATGGTGAGCGAACTGCGGCCCGAGTGGGGAGCTCATTCAGACTGCACTTCTCAACAAATTTACACGACCCCAAAACTTGAAGGATGCTATTCTGAAATACACTGTGGCATATTCTAAGAAATGGGACTTTACAGCTTTGATCGATTTCTGGGATAAGCTTCGAACCTCTGATTTGGAGTTCAGTGGAAGAAATTTTGATCCTTTTGGACCTCTTCCCTTGGTGACTCACAGTCTCTGGAATCATAAGGTACTTGAAGAAACAGAAGCTCAACATTTATATCAGTCCATCTTGCCTGATATGGTGAAAATTGCACTCTGTCTGCCAAATATTTGCACCCAGCCAATACCACTCCTGAAACAGAAGATGAATCAACCCATGCACAATGTCGCAGGAACAGATTGCCAGTCTTTTAGCTAATGCTTTCTTCTGCACATTTCCACGATGAAATGCTCAGATGAAATCGGAGTATTCTAGTTACCCAGACATTAACTTCAATCGATTGTTTGAGGACATTAATGAT
>Hoch_g2w_1_PG1_Linear_2200_1783
TATTTATCTTCATCTTGCTGACAACTTGCACAGTCTTCCCCAGGATCGCAAGACTTGCTGCACTTCTGGTGGCTTTTGGCTTCTCTGGCCTGTTCATCTTCTGTAGTCTGCTTTGCATTTGCAAGCTTTACAGTTGTGAGAAACTGTTGATTGTCTCTATTCTCTTCACTATCTGTGTCACTGTGATCATCATTTTGAGGTGACCGATCAATGTTAGCATTACTAAACTGCTCTGGTACCAGGGTTACTGTTTGAGGTTCACTTTCCAAAAGCTGCTCCGTGTGTTTCCCTTCATTTTGCCACTTACACATTGCTGCAGTCTGATGCTGGTTCAAATACTGTGTACTTTTTCAGTGGGTGGCTCAAGACTTAGCTGAGAAACATTTTCTAATTTTTCTACATTATGTTGGTAAAAGTTATCTTTTTGTACAGAACTCATCATGGATTCTATTCTTGTATTGTTGTTTTCTTTACTATCCAAACTTTCTGATTCCGCTGTCTTGATTCCTTTAGTGTCCATCCAACTGGTAATAGTCTTTTGTTTGAAAACAAGCGAGGTGGCGCTGCCTCTGTGCTGTCCCGCCCGCCCTGGGACGCAGGCTGGCGAGGACGGTGGGACCTCGAACTGCACGTGAGCGTCCTTGGGGTCGAGGACGCGCCTCTGCCTGCTGGGAAAGCTCCGGGCGTCCGAAGCAGCCGGCGAAGTTGTAGCGGCGCCCCAGCGGGGTCGCTTGGTGCAGGGTTCACAGCAGGGGCCCGCATTTAGTGCTGGGACCAGCAGCGCACTGTCCCCGGGCCGGCCCGGGCGGAGAGCCTCATTCACTAACCCTCGAGAGATGGACTGCGCCTCCTTCTCAGCGCCTGCCTGCACCATTCCCTCTCTGCCGCTGCCTGCTTCTGCAATTGCTGATCCGCCGGCCTCCCCAAGTCAGGCCGTAAACACTCGCCTGCCTTCCCTCTTCCACTGGCACCCCACCTGCCTCAATGCGCCGGCTTGTGAC
>Hoch_g2w_1_PG1_Linear_2200_1784
GGTTCACATTACTAAACTGCTCTGGTACCAGGGTTACTGTTTGAGGTTCACTTTCCAAAAGCTGCTCCGTGTGTTTCCCTTCATTTTGCCACTTACACATTGCTGCAGTCTGATGCTGGTTCAAATACTGTGTACTTTTTTCAGTGGGTGGATTTCTCCAAAGCTTAGCTGAGAAACATTTTCTAATTTTTCTACATTATGTTGGTAAAAGTTACTGTTTGTACAGAACTCATCATGGATTCTATTCTTGTATTGTTGTTTTCTTTACTATCCAAACTTTCTGATTCCGCTGTCTTGATTCCTTTAGTGTCCATCCAACTGGTAATAGTCTTTTGTTTGAAAACAAGCGAGGTGGCGCTGCCTCTGTGCTGTCCCGCCCGCCCTGGGACGCAGGCTGGCGAGGACGGTGGGACCCTGAACTGCACGTGAGCGTCCTTGGGGTCGAGGACGCGCCTCTGCCTGCTGGGAAAGCTCCGGGCGTCCGAAGCAGCCGGCGAAGTTGTAGCGGCGCCCCAGCGGGGTCGCTGGTGCAGGGTTCACAGCCGGGGCCCGCATTCATGCTGGGACCAGCAGCGCACTGTCCCCGGGCCGGCCCGGGCGGAGAGCCTCATTCACTAACCCTGAGAGATGGACTGCGCCTCCTTCTCAGCGCCTGCCTGCACCATTCCCTCTCTGCCGCTGCCTGCTTCTGCAATTGCTGATCCGCCGGCCTCCCAAGTCAGGCCGTAAACACTCGCCTGCCTTCCCTCTTCCACTGGCACCCCACCTGCCTCAATGCGCCGCTTTGA
>Hoch_g2w_1_PG1_Linear_2200_1785
CAGATGGTCTCAAGAGAGGCAGCCGGATCCCACACTGAGGCATTCTTCTCATCTCCTCAATGGGAGTTCCAAGCCACTTCTTATCTGGAGAAAGGTGAGGCGGAACGTATTTACGGGATCTTCCTTTCTGTTCTTTGATGTTTGGTTTCCCATTGTTCTTTCTGAGAGAGATGGACTGCGCGTCCTTCTCAGCGCCTGCCTGCACCATTCCCTCTCTGCCGCTGCCTGCTTCTGCAATTGCTGATCCGCCGCCTCCAAGTCAGGCCGTAAACACTCGCCTGCTTTCTCTCTTCCACTGGCACCCCACCTGCCTCGATGCGCGGCTTGT
>Hoch_g2w_1_PG1_Linear_2200_1786
GGACTGGCACAAAGTTGCCTAGGAAATTCTCCTCCATTTGAGAAGGAAAGTGAACCCGAGTCACCGATGGATGTGGATAATTCTAAAAATAGTTGTCAAGACTAGAAGCAGATGAGGAGACAAGTCCAGGTTTTGATGAACAAGAAGATGGTAGTTCCTCCCAAACAGCAAATAAACCTTCAAGGTTCCAAGCAAGAGACGCTGACATTGAATTTAGGAAACAGTACTGTCTGGGCGGTGAAGTTAGATTACATTTCCAATTTGAAGGAGGAGAGAGTCGCACTGGAATGAATGATTTAAATGCTAAACTACCTGGAAATATTTCTAGCCTGAATGTAGAATGCAGAAATTCTAAGCAACATGGAAAAAAGGATTCTAAAATCACAGATCATTTCATGAGACTGCCCAAAGCAGAGGACAGAAGAAAAGAACAGTGGGAAACCAAACATCAAAGAACAGAAAGGAAGATCCCTAAATACGTTCCCACCTCACCTTTCTCCAGATAAGAAGTGGCTTGGAACTCCCATTGAGGGGATGAGAGGATACCCTCGGTGTGGGATCCGGCTGCCTCTCTTGAGACCATCTGCCAATCACACAGTAACTATTCGGGTAGATCTTTTGCGAGCAGGAGAAGTTCCTAAACCTTTTCCAACACATTATAAAGATTTGTGGGATAACAAGCATGTTAAAATGCCTTGTTCAGAACAAAATTTGTACCCAGTGGAAGATGAGAATGGTGAGCGAACTGCGGGGAGCCGGTGGGAGCTCATTCAGACTGCACTTCTCAACAAATTTACACGACCCCAAAACTTGAAGGATGCTATTCTGAAATACAATGTGGCATATTCTAAGAAATGGGACTTTACAGCTTTGATCGATTTCTGGGATAAGGTACTTGAAGAAGCAGAAGCTCAACATTTATATCAGTCCATCTTGCCTGATATGGTGAAAATTGCACTCTGTCTGCCAAATATTTGCACCCAGCCAATACCACTCCTGAAACAGAAGATGAATCATTCCATCACAATGTCGCAGAGACACAAATTGCCAGTCTTTTAGCTAATGCTTTCTTCTGCACATTTCCACGACGAAATGCTAAGATGAAATCGGAGTATTCTAGTTACCCAGACATTAACTTCAATCGATTGTTTGAGGGACGTTCATG
>Hoch_g2w_1_PG1_Linear_2200_1787
TTCAAATATCTAGTCCTTCAAGTTTTGGGGTCGTGTAAATTTGTTGAGAAGTGCAGTCTGAATGAGCTGCACCGGCTCCCCGCAGTTCGCTCACCATTCTCATCTTCCACTGGGTACAAATTTTGTTCTGAACAAGGCATTTTAACATGCTTGTTATCCCACAAATCTTTATAATGTGTTGGAAAAGGTTTAGGAACTTCTCCTGCTCGCAAAAGATCTACCCGAATAGTTACTGTGTGATTGGCAGATGGTCTCAAGAGAGGCAGCCGGATCCCACACCGAGGCATTCTTCTCATCTCCTCAATGGGAGTTCCAAGCCACTTCTTATCTGGAGAAAGGTGAGGTGGAACGTATTTAGGGATCTTCCTTTCTGTTCTTTTGATGCTTGCATCCACTGTTCTTTTCTTCTGTCCTCTGCTTTGGGCAGTCTCATGAAATGATCTGTGATTTTAGAATCCTTTTTTCCATGTTGCTTAGAATTTCTGCATTCTACATTCAGGCTAGAAATATTTCCAGGTAGTTTAGCATTTAAATCATTCATTCCAGTGCGACTCTCTCCTCCTTCAAATTGGAAATGTAATCTAACTTCACCGCCCTTCATAGAGTGCCCGTTTCCTAAATTCAATGTCAGCGTCTCTTGCTTGGAACCTTGAAGGTTTATTTGCTGTTTGGGAGGAACTACCATCTTCTTGTTCATCAAAACCTGGACTTGTCTCCTCATCTGCTTCTGAGTCTTGACAACTATTTTTAGAATTATCCACATCCATCGGTGACTCGGGTTCACTTTCCTTCTCAAATGGAGGAGAATTTCCTAGGCAACTTTCTTGTCTAGTCAATTTGTTGTCATTTTTTGGCCCAGTACCAACATCCTCAGAGCCAACATCTGACAATGGACTCTCTGGCACCACGTATCTCATCTTGCTGACAACTTGCACAGTCTTCCCCAGGATCGCAAGACTTGCTGCACTTCTGGTGGCTTTTGGCTTCTCTGGCCTGTTCATCTTCTGTAGTCTGCTTTGCATTTGCAAGCTTTACAGTTGTGCAAACTGTTGATTGTCTCTATTCTCTTCACTATCTGTGTCACTGTGATCATCATTTTGAGGTGACCGATCAATGTTAGCATTACTAAACTGCTCTGGTACCAGGGTTACTGTTTGAGGTTCACTTTCCAAAAGCTGCTCCGTGTGTTTCCCTTCATTTTGCCACTTACACATTGCTGCAGTCTGATGCTGGTTCAAATACTGTGTACTTTTTTCAGTGGGTGACTTATCAAGACTTAGCTGAGAAACATTTTCTAATTTTTCTACATTATGTTGGTAAAAGTTATCTTTTTGTACAGAACTCATCATGGATTCTATTCTTGTATTGTTGTTTTCTTTACTATCCAAACTTTCTGATTCCGCTGTCTTGATTCCTTTAGTGTCCATCCAACTGGTAATAGTCTTTTGTTTGAAAACAAGCGAGGTGGCGCTGCCTCTGTGCTGTCCCGCCCGCCCTCGGACGCAGGCTGGCGAGGACGGTGGGACCCTGAACTGCACGTGAGCGTCCTTGGGGTCGAGGACGCGCCTCTGCCTGCTGGGAAAGCTCCGGGCGTCCGAAGCAGCCGGCGAAGTTGTAGCGGCGCCCCAGCGGGGTCGCTTGGTGCAGGGTTCACAGCCGGGGCCCGCATTCATGCTGGGACCAGCAGCGCACTGTCCCCGGGCCGGCCCGGCAGACCTCATTCACTAACCCTGAGAGAGATGGACTGCGCCTCCTTCTCAGCGCCTGCCTGCACCATTCCCTCTCTGCCGCTGCCTGCTTCTGCAATTGCTGATCCGCCGGCCTCCCAAGTCAGGCCGTAAACACTCGCCTGCCTTCCCTCTTCCACTGGCACCCCACCTGCCTCAATGCGCCGCTTTGA
>Hoch_g2w_1_PG1_Linear_2200_1788
CCATTTGGATGGACACTAAAGGAATCAAGACAGCGGAATCAGAAAGTTTGGATAGTAAAGAAAACAACAATACAAGAATAGAATCCATGATGAGTTCTGTACAAAAAGATAACTTTTACCAACATAATGTAGAAAAATTAGAAAATGTTTCTCAGCTAAGTCTTGATAAGTCACCCACTGAAAAAAGTACACAGTATTTGAACCAGCATCAGACTGCAGCAATGTGTAAGTGGCAAAATGAAGGGAAACACACGGAGCAGCTTTTGGAAAGTGAACCTCAAACAGTAACCCTGGTACCAGAGCAGTTTAGTAATGCTAACATTGATCGGTCACCTCAAAATGATGATCACAGTGACACAGATAGTGAAGAGAATAGAGACAATCAACAGTTTCTCACAACTGTAAAGCTTGCAAATGCAAAGCAGACTACAGAAGATGAACGGCCAGAGAAGCCAAAAGCCACCAGAAGTGCAGCAAGTCTTGCGATCCTGGGGAAGACTGTGCAAGTTGTCAGCAAGATGAGATAGATGTGGTGCCAGAGAGTCCATTGTCAGATGTTGGCTCTGAGGATGTTGGTACTGGGCCAAAAAATGACAACAAATTGACTAGACAAGAAAGTTGCCTAGGAAATTCTCCTCCATTTGAGAAGGAAAGTGAACCCGAGTCACCGATGGATGTGGATAATTCTAAAAATAGTTGTCAAGACAGAAGCAGATGAGGAGACAAGTCCAGGTTTTGATGAACAAGAAGATGGTAGTTCCTCCCAAACAGCAAATAAACCTTCAAGGTTCCAAGCAAGAGACGCTGACATTGAATTTAGGAAACGGTACTCTACTAAGGGCGGTGAAGTTAGATTACATTTCCAATTTGAAAGGAGGAGAGGAACTCGCACTGGAATGAATGATTTAAATGCTAAACTACCTGGAAATATGTCTAGCCTGAATGTAGAATGCAGAAATTCTAAGCAACATGGAAAAAAGGATTCTAAAATCACAGATCATTTCATGAGACTGCCCAAAGCAGAGGACAGAAGAAAAGAACAGTGGGAAACCAAACATCAAAGAACAGAAAGGAAGATCCCTAAATACGTTCCACCTCACCCTTCTCCAGATAAGAAGTGGCTTGGAACTCCCATTGAGGAGATGAGAAGAATGCCTCGGTGTGGGATCCGGCTGCCTCTCTTGAGACCATCTGCCAATCACACAGTAACTATTCGGGTAGATCTTTTGCGAGCAGGAGAAGTTCCTAAACCTTTTCCAACACATTATAAAGATTTGTGGGATAACAAGCATGTTAAAATGCCTTGTTCAGAACAAAATTTGTACCCAGTGGAAGATGAGAATGGTGAGCGAACTGCGGGGAGCCGGTGGGAGCTCATTCAGACTGCACTTCTCAACAAATTTACACGACCCCAAAACTTGAAGGATGCTATTCTGAAATACAATGTGGCATATTCTAAGAAATGGGACTTTACAGCTTTGATCGATTTCTGGGATAAGGTACTTGAAGAAGCAGAAGCTCAACATTTATATCAGTCCATCTTGCCTGATATGGTGAAAATTGCACTCTGTCTGCCAAATATTTGCACCCAGCCAATACCACTCCTGAAACAGAAGATGAATCATTCCATCACAATGTCGCAGGAACAGATTGCCAGTCTTTTAGCTAATGCTTTCTTCTGCACATTTCCACGACGAAATGCTAAGATGAAATCGGAGTATTCTAGTTACCCAGACATTAACTTCAATCGATTGTTTGAGGGACGTTCATGT
>Hoch_g2w_1_PG1_Linear_2200_1789
ACCGCCCTTCATCGAGTACCGTTTCCTGAATTCAATGTCAGCGTCTCTTGCTTGGAACCTTGAAGGTTTATTTGCTGTTTGGGAGGAACTACCATCTTCTTGTTCATCAAAACCTGGACTTGCTCCTCATCTGCTTCTGAGTCTTGACAACTATTTTTTAGAATTATCCACATCCATCGGTGATTCGGGTTCACTTTCCTTCTCAAATGGAGGAGAATTTCCTAGGCAACTTTCTTGTCTAATCAATTTGTTGTCATTTTTTGACCCAGTACCAACATCCTCAGAGCCAACATCTGACAATGGACTCTTTGGCACCACGTCTATCTCATCTCATCTTGCTGACAACTTGCACGTCTTTCCCCAGGATGGCAAGACTTGCTGCACTTCTGGTGGCTTTTGGCTTCTGGCGTGTTCATCTTCCGTAGTCTGCTTTGCATTTGCAAGCTTTACAGTTGTGAGAAACTGTTGATTGTCTCTATTCTCTTCACTATCTGTGTCACTGTGATCATCATTTTGAGGTGACCGATCAATGTTAGCATTACTAAACTGCTCTGGTACCAGGGTTTCTGTTTGAGGTTCACTTTCCAAAAGCTGCTCCGTGTGTTTCCCTTCATTTTGCCACTTACACATTGCTGCAGTCTGATGCTGGTTCAAATACTGTGTACTTTTTTCAGTGAGTGACTTATCAAGACTTAGCTGAGAAACATTTTCTAATTTTTCTACATTATGTTGGTAAAAGTTATCTTCTTGTACAGAACTCATCATGGATTCTATTATTGTATTGTTGTTTTCTTTACTATCCAAACTGTCTGATTCCGCTGTCTTGATTCCTTCAGTGTCCATCCAACTGGTAATAGTTTTTTGTTTGAAAACTGAGAGAGATGGACTGCGCGTCCTTCTCAGCGCCTGCCTGCACCATTCCCTCTCTGCCGCTGCCTGCTTCTGCAATTGCTGATCCGCCGGCCTCCCAAGTCAGGCCGTAAACACTCGCCTGCTTTCTCTCTCCCACTGGCACCCCACCTGCCTCAATACGCCGCTTTGATG
>Hoch_g2w_1_PG1_Linear_2200_1790
AGTGGTGCTGGGTGCAAATATTTGGCAGACAGAGTGCAATTTTCACCATATCAGGCAAGATGGACTGATATAAATGTTGAGCTTCTGTTTCTTCAAGTACCTTATGATTCCAGAGACTGTGAGTCACCAAGGGAAGAGGTCCAAAAAGGTTAAATTTCCACTGAACTCCAAATCAGAGGTTCGAAAGCTTATCCCAGAAATCGATCAAAGCTGTAAAGTCCCATTTCTTAGAATATGCCACAGTGTATTTCAGAATAGCATCCTTCAAGTTTTGGGGTCGTGTAAATTTGTTGAGAAGTGCAGTCTGAATGAGCTCCCACCGGCTCCCCGCAGTTCGCTCACCATTCCAAATAGTTACTGTGTGATTGGCAGATGGTCTCAAGAGAGGCAGCCAGGATCCCACACTGAGGCATTCTTCTCATCTCCTCAATGGGAGTTCCAAGCCACTTCTTATCTGAGAGAGATGGACTGCGCGTCCTTCTCAGCGCCTGCCTGCACCATTCCCTCTCTGCCGCTGCCTGCTTCTGCAATTGCTGATCCGCCGGCCTCCCAAGTCAGGCCGTAAACACTCGCCTGCTTTCTCTCTTCCACTGGCACCCCACCTGCCTCAATGCGCCGCTTGT
>Hoch_g2w_1_PG1_Linear_2200_1791
CTCGAATACTCCGATTTCATCTGAGCATTTCATCGTGGAAATGTGCAGAGAAAGCATTAGCTAAAAGACTGGCAATCTGTTCCTGCGACATTGTGATGGAATGATTCATCTTCTGTTTTAGGAGTGGTATTGGCTGGGTGCAAATATTTGGCAGACAGAGTGCAATTTTCACCATATCAGGCAAGATGGACTGATATAAATGTCAAGCTCTGTTTCTTCAAGTACCTTATGATTCCAGAGACTGTGAGTCACCAAGGGAAGAGGTCCAAAAAGGTTAAATTTCCACTGAACTCCAAATCAGAGGTTCGAAAGCTTATCCCAGAAATCGATCAAAGCTGTAAAGTCCCATTTCTTAGAATATGCCACAGTGTATTTCAGAATAGCATCCTTCAAGTTTTGGGGTCGTGTAAATTTGTGAGAAGTGCAGTCTGAATGAGCTCCCACCGGCTCCCCGCAGTTCGCTCACCATTCCAAACAGTTACTGTGTGATTGGCAGATGGTCTCAGAGGCAGCCGGATCCCACACTGAGGCATTCTTCTCATCTCCTCAATGGGAGTTCCAAGCCACTTCTTATCTGGAGAAAGGTGAGGCGGAACGTCTTCGGGATCTTCCTTTCTGTTCTTTGATGTTTGGTTTCCCATTTGTCTTTCTGAGAGAGATGGACTGCGCGTCCTTCTCAGCGCCTGCCTGCACCATTCCCTCTCTGCCGCTGCCTGCTTCTGCAATTGCTGATCCGCCGGCCTCCCAAGTCAGGCCGTAAACACTGACCTGTTGTTCTTCTTCCACTAG
>Hoch_g2w_1_PG1_Linear_2200_1792
ACTGCTCGTTGCCGGGTTACTGTTTGAGGTTCACTTTCCAAAAGCTGCTCCGTGTGTTTCCCTTCATTTTGCCACTTACACATTGCTGCAGTCTGATATTCTGGTTCAAATACTGTGTACTTTTTTCAGTGGGTGACTTTATGGAGCTAGCTGAGAAACATTTTCTAATTTTTCTACATTATGTTGGTAAAAGTTATCTTTTTGTACAGAACTCATCATGGATTCTATTCTTGTATTGTTGTTTTCTTTTCTATCCAAACTTTCTGATTCCGCTGTCTTGATTCCTTTAGTGTCCATCCAACTGGTAATAGTCTTTTGTTTGAAAACAAGCGAGGTGGCGCTGCCTCTGTGCTGTCCCGCCCGCCCTGGGACGCAGGCTGGCGAGGACGGTGGGACCCTGAACTGCACGTGAGCGTCCTTGGGGTCGAGGACGCGCCTCTGCCTGCTGGGAAAGCCGGGCGTCCGAAGCAGCCGGCGAAGTTGTAGCGGCGCCCCAGCGGGGTCGCTTGGTGCAGGGTTCACAGCCGGGGCCCGCATTCATGCTGGGACCAGCAGCGCACTGTCCCCGGGCCGGCCCGGGCGGAGAGCCTCATTCACTAACCCTGAGAGAGATGGACTGCGCCTCCTTCTCAGCGCCTGCCTGCACCATTCCCTCTCTGCCGCTGCCTGCTTCTGCAATTGCTGATCCGCCGGCCTCCCAAGTCAGGCCGTAAACACTCGCCTGCCTTCCCTCTTCCACTGGCACCCCACCTGCCTCAATGCGCCGGCTTTG
>Hoch_g2w_1_PG1_Linear_2200_1793
CTGAAAACATTTTCTAATTTTTCTACATTATGTTGGTAAAAGTTATCTTCTTGTACAGAACTCATCATGGATTCTATTATTGTATTGTTGTTTTCTTTACTATCCAAACAAGCGAGGTGGCGCTGCCTCTGTGCTGTCCCGCCTGCCCTGGGACGCAGGCTGGCGAGGACGGTGGGACCCTGAACTGCACGTGAGCGTCCTTGGGGTCGAGGACGCGCCTCTGTTCCTGCTCGGAAAGCTCCGGGCGTCCGAAGCAGCCGGCGAAGTTGTAGCGGCGCCCCAGCGGGGTCGCTTGGTGCAGGGTTCACAGCCGGGGCCCGCGTCATTGTCGGACCAGCAGCGCACTGTCCCGGGCCGGCCCCGGGCGGAGAGCCTCATTTCACTAACCTGAGAGAGATGGACTGCGCCTCCTTCTCAGCGCCTGCCTGCACCATTCCCTCTGCCGCTTCCTGCTTCTGCAATTGCTGATCCGCCGGCCTCCCAAGTCAGGCCGTAAACACTCGCCTGCTTTCTCTCTTCCACTGGCACCCCACCTGCCTCAATGCGCCGCTTG
>Hoch_g2w_1_PG1_Linear_2200_1794
CAATGTGAGTGTTCAAGAAATGGGACTTTACAGCTTTGATCGATTTCTGGGATAAGGTACTTGAAGAAGCAGAAGCTCAACATTTATATCGTCCATCTTGCCTGATATGGTGAAAATTGCACTCTGTCTGCCAAATATTTGCACCCAGCCAATACCACTCCTGAAACAGAAGATGAATCATTCCATCACAATGTCGCAGGAACAGATTGCCAGTCTTTTAGCTAATGCTTTCTTCTGCACATTTCCACGACGAAATGCTAAGATGAAATCGGAGTATTCTAGTTCCGGACATTTAACTTCAATCGATTGTTTGAGGGACGTTCATGG
>Hoch_g2w_1_PG1_Linear_2200_1795
CCCAGAAATCGATCAAAGCTGTAAAGTCCCATTTCTTAGAATATGCCACAGTGTATTTCAGAATAGCATCCTTCAAGTTTTGGGGTCGTGTAAATTTGTTGAGAAGTGCAGTCTGGAATAGAGCTCCCACCGGCTCCCCGCAGTTCGCTCACCATTCCAAACAGTTACTGTGTGATTGGCAGATGGTCTCAAGAGAGGCAGCCGGATCCCACACTGAGGCATTCTTCTCATCTCCTCAATGGGAGTTCCAAGCCACTTCTTATCTGGAGAAAGGTGAGGCGGAACGTATTTAGGGATCTTCCTTTCTGTTCTTTGATGTTTGGTTTCCCATTGTTCTTTTCTGTCTGATTCCGCTGTCTTGATTCCTTCAGTGTCCATCCAACTGGTAATAGTTTTTTGTTTGAAAACTGAGAGAGATGGACTGCGCGTCCTTCTCAGCGCCTGCCTGCACCATTCCCTCTCTGCCGCTGCCTGCTTCTGCAATTGCTGATCCGCCGGCCTCCCAAGTCAGGCCGTAAACACTCGCCTGCTTTCTCTCTTCCACTGGCACCCCACCTGCCTCAATACGCCGCTTTG
>Hoch_g2w_1_PG1_Linear_2200_1796
GGTGGCTTTTGGCTTCTCTGGCCTGTTCATCTTCTGTAGTCTGCTTTGCATTTGCAAGCTTTACAGTAGAAACTTCTGCAATTGTATCTACTCACTATCTGTGTCACTGTGATCATCATTTTGAGGTGACCGATCAATGTTAGCATTACTAAACTGCTCTGGTACCAGGGTTACTGTTTGAGGTTCACTTTCCAAAAGCTGCTCCGTGTGTTTCCCTTCATTTTGCCACTTACACATTGCTGCAGTCTGATGCTGGTTCAAATACTGTGTACTTTTTTCAGTGGGTGACTTATCAAGACTTAGCTGAGAAACACTTTCTAATTTTTCTACATTATGTTGGTAAAAGTTATCTTTTTGTACAGAACTAGTCATGGATTCTATTCTTGTATTGTTGTTTTCTTTTCTATCCAAACTTTCTGATTCCGCTGTCTTGATTCCTTTAGTGTCCATCCAACTGGTAATAGTCTTTTGTTTGAAAACCTGAGAGATGGACTGCGCCTCCTTCTCAGCGCCTGCCTGCACCATTCCCTCTCTGCCGCTGCCTGCTTCTGCAATTGCTGATCCGCCGGCCTCCCAAGTAGGCCGTAAACACTGGCCTGCCTCCCTCTTCCACTGGCACCCCACCTGCCTCAATGCGCCGCTTGT
>Hoch_g2w_1_PG1_Linear_2200_1797
GCTTCTTCAAGTACCTTATTCCAGAAATCGATCAAAGCTGTAAAGTCCCATTTCTTAGAATATGCCACATTGTATTTCAGAATAGCATCCTTCAAGTTTTGGGGTCGTGTAAATTTGTTGAGAAGTGCAGTCTGAATGAGCTCCCACCGGCTCCCCGCAGTTCGCTCACCATTCTCATCTTCCACTGGGTACAAATTTTGTTCTGAACAAGGCATTTTAACATGCTTGTTATCCCACAAATCTTTATAATGTGTTGGAAAAGGTTTAGGAACTTCTCCTGCTCGCAAAAGATCTACCCGAATAGTTACTGTGTGATTGGCAGATGGTCTCAGAGGCGGCCGGATCCCACACCGAGGCATTCTTCTCATCTCCTCAATGGGAGTTCCAAGCCACTTCTTATCTGGAGAAAGGTGAGGTGGAACGTATTTAGGGATCTTCCTTTCTGTTCTTTGATGTTTGGTTTCCCACTGTTCTTTTCTTCTGTCCTCTGCTTTGGGCAGTCTCATGAAATGATCTGTGATTTTAGAATCCTTTTTTCCATGTTGCTTAGAATTTCTGCATTCTACATTCAGGCTAGAAATATTTCCAGGTAGTTTAGCATTTAAATCATCCATTCCAGTGCGACTCTCTCCTCCTTCAAATTGGAAATGTAATCTAACTTCACCGCCCTTAGTAGAGTACCGTTTCCTAAATTCAATGTCAGCGTCTCTTGCTTGGAACCTTGAAGGTTTATTTGCTGTTTGGGAGGAACTACCATCTTCTTGTTCATCAAAACCTGGACTTGTCTCCTCATCTGCTTCTGAGTCTTGACAACTATTTTTAGAATTATCCACATCCATCGGTGACTCGGGTTCACTTTCCTTCTCAAATGGAGGAGAATTTCCTAGGCAACTTTCTTGTCTAGTCAATTTGTTGTCATTTTTTGGCCCAGGTGCCCCAACATCCTCAGAGCCAACATCTGACAATGGACTCTCTGGCACCACATCTCATCTTGCTGACAACTTGCACAGTCTTCCCCAGGATCGCAAGACTTGCTGCACTTCTGGTGGCTTTTGGCTTCTCTGGCCTGTTCATCTTCTGTAGTCTGCTTTGCATTTGCAAGCTTTACAGTTGTAGAAACTGTTGATTGTCTCTATTCTCTTCACTATCTGTGTCACTGTGATCATCATTTTGAGGTGACCGATCAATGTTAGCATTACTAAACTGCTCTGGTACCAGGGTTACTGTTTGAGGTTCACTTTCCAAAAGCTGCTCCGTGTGTTTCCCTTCATTTTGCCACTTACACATTGCTGCAGTCTGATGCTGGTTCAAATACTGTGTACTTTTTTCAGTGGGTGACTTATCAAGACTTGAAGAGTCACTAGAGAAACATTTTCTAATTTTTCTACATTATGTTGGTAAAAGTTATCTTTTTGTACAGAACTCATCATGGATTCTATTCTTGTATTGTTGTTTTCTTTACTATCCAAACTTTCTGATTCCGCTGTCTTGATTCCTTTAGTGTCCATCCAACTGGTAATAGTCTTTTGTTTGAAAACTGCCTCAATGCGCCGCTTTGA
>Hoch_g2w_1_PG1_Linear_2200_1798
ATCAGATAGCTTTTCGAAACCTGATTTTCAGATAAGTGGAAATTTCAACCTTCTGGACCTCTTCCCTTGGTGACTCACAGTCTCTGGAATCATAAGGTACTTAAAGAACCGAAGCTCAACATTTATATCAGTCCATCTTGCCTGATATGGTGAAAATTGCACTCTGTCTGCCAAATATTTGCACCCAGCCAATACCACTCCTGAAACAGAAGATGAATCATTCCATCACAATGTCGCAGGAACAGATTGCCAGTCTTTTAGCTAATGCTTTCTTCTGCACATTTCCACGATGAAATGCTCAGATGAAATCGGAGTATTCTAGTTACCCAGACATTAACTTCAATCGATTGTTTGAGGGACGTTCATGGT
>Hoch_g2w_1_PG1_Linear_2200_1799
ACAAGTCACTTCTCTCGGGTAGATCTTTTGCGAGCAGGAGAAGTTCCTAAACCTTTTCCAACACATTATAAAGATTTGTGGGATAACAAGCATGTTAAAATGCCTTGTTCAGAACAAAATTTGTACCCAGTGGAAGATGAGAATGGTGAGCGAACTGCGGGGAGCCGGTGGGAGCTCATTCAGACTGCACTTCTCAACAAATTTACACGACCCCAAAACTTGAAGGATGCTATTCTGAAATACAATGTGGCATATTCTAAGAAATGGGACTTTACAGCTTTGATCGATTTCTGGGATAAGGTACTTGAAGAAGCAGAAGCTCAACATTTATATCAGTCCATCTTGCCTGATATGGTGAAAATTGCACTCTGTCTGCCAAATATTTGCACCCAGCCAATACCACTCCTGAAACAGAAGATGAATCATTCCATCACAATGTCGCAGGAACAGATTGCCAGTCTTTTAGCTAATGCTTTCTTCTGCACATTTCCACGACGAAATGCTCATTGAAATCGGAGTATTCTAGTTACCCAGACATTAACTTCAATCGATTGTTTGAGGAACGTCATAC
>Hoch_g2w_1_PG1_Linear_2200_1800
AAAGGAACATTCCACTTTCACAAAAAGTCTATAGCAACACATCTGGATAAACCAAGCGAGGTGGCGCTGCCTCTGTGCTGTCCCGCCCGCCCTGGGACGCAGGCTGGCGAGGACCGTGGGTCCCTGAACTGCACGTGAGCGTCCTTCGGGGTCGAGGACACACCTGTGCCTGTATGGGAAAGCTCCCGGGCGTCCGAAGCAGCCGGCGAAGTTGTAGCGGCGCCCAGCGGGGTCGCTTTGGTGCAGGGTTCACGAGCCGGGGGCCCGCGTTCGTCCTGGGGCCGGCAGCGCACTGTCCCCGGGGCCGGCCCCGGGCGGGAGGCCTAATCACTGACCCCTAGAGAGATCGGACTGCGCCTCCTTCTCAGCGCCTGCCTGCACCGTCCCTCTCTGCCGCTGCCTGCTTCTGCAATTGTTGATCCGCCGGCCTCCCAAGTCAGGCCGTAAACACTCGCCTGCCTTCCCTCTTCCACTGGCACCCCACCCCACCTGCCTGATGCGCCGGCTTGT
>Hoch_g2w_1_PG1_Linear_2200_1801
TCTTCTGAGACCATCTGCCAATCACACAGTAACTATTTGGAATGGTAGCGAACTGCGGGGAGCCGGTGGGAGCTCATTCAGACTGCACTTCTCAACAAATTTACACAACCCCCCAGAACTTTGAAGGATGCTATTCTGAAATACACTGTGGCATATTCTAAGAAATGGGACTTTACAGCTTTGATCGATTTCTGGGATAAGGTACTTGAAGAAACAGAAGCTCAACATTTATATCAGTCCATCTTGCCTGATATGGTGAAAATTGCACTCTGTCTGCCAAATATTTGCACCCAGCCAATACCACTCCTGAAACAGAAGATGAATCATTCCATCACAATGTCGCAGGAACAGATTGCCAGTCTTTTAGCTAATGCTACTTCTCTGCACATTTCCACGATGAAATGCTCAGATGAAATCGGAGTATTCTAGTTACCCAGACATTAACTTCAATCGATTGTTTGAGGGACGTTCATC
>Hoch_g2w_1_PG1_Linear_2200_1802
TGTGGGATAACAAGCATGTTAAAATGCCTTGTTCAGAACAAAATTTGTACCCAGTGGAAGATAGAGAATGGTGAGCGAACTGCGGGGAGCCGGTGGGAGCTCATTCAGACTGCACTTCTCAACAAATTTACACGACCCCAAAACTTGAAGGATGCTATTCTGAATACCAATGTGGCATATTCTAAGAAATGGGACTTTACAGCTTTGATCGATTTCTGGGATAAGGTTCTTGAAGAAGCAGAAGCTCAACATTTATATCAGTCCATATTCCCTGATATGGTGAAAATTGCACTCTGTCTGCCAAATATTTGCACCCAGCGATTCCACTCCTGAAACAGAAGATGAATCATTCCATCACAATGTCGCAGGAACAGATTGCCAGTCTTTTAGCTAATGCTTTCTTCTGCACATTTCCACGACGAAATGCTAAGATGAAATCGGAGTATTCTAGTTACCCAGACATTAACTTCAATCGATTGTTTGAGGGACGTTCATGT
>Hoch_g2w_1_PG1_Linear_2200_1803
CAGCGGCGACCTCAGGGTCCCACCGTCCTCGCCAGCCTGCGTCTGCAGGGCAGGCGGACAGCGCCCAGAGGCAGCGCCACCTCGCTTGTTTGGATAGTAAAGAAAACAACAATACAAGAATAGAATCCATGATGAGTTCTGTACAAAAAAGAGGTAAGACTTTTACCAACATAATGTAGAAAAATTAGAAAATGTTTCTCAGCTAAGTCTTGATAAGTCACCCACTGAAAAAAGTACACAGTATTTGAACCAGCATCAGACTGCAGCAATGTGTAAGTGGCAAAATGAAGGGAAACACACGGAGCAGCTTTTGGAAAGTGAACCTCAAACAGTAACCCTGGTACCAGAGCAGTTTAGTAATGCTAACATTGATCGGTCACCTCAAAATGATGATCACAGTGACACAGATAGTGAAGAGAATAGAGACAATCAACAGTTTCTCACAACTGTAAAGCTTGCAAATGCAAAGCAGACTACAGAAGATGAACAGGCCAGAGAAGCCAAAAGCCACCAGAAGTGCAGCAAGTCTTGCGATCCTGGGGAAGACTGTGAGTTCTAGCAAGATGAGATAGATGTGGTGCCAGAGAGTCCATTGTCAGATGTTGGCTCTGAGGATGTTGGTACTGGGCCAAAAAATGACAACAAATTGACTAGACAAGAAAGTTGCCTAGGAAATTCTCCTCCATTTGAGAAGGAAAGTGAACCCGAGTCACCGATGGATGTGGATAATTCTAAAAATAGTTGTCAAGACTCAGAAGCAGATGAGGAGACAAGTCCAGGTTTTGATGAACAAGAAGATGGTAGTTCCTCCCAAACAGCAAATAAACCTTCAAGGTTCCAAGCAAGAGACGCTGACATTGATTCAGGAAACGGTACTCTACTAAGGGCGGTGAAGTTAGATTACATTTCCAATTTGAAGGAGGAGAGTCGCACTGGAATGAATGATTTAAATGCTAAACTACCTGGAAATATTTCTAGCCTGAATGTAGAATGCAGAAATTCTAAGCAACATGGAAAAAAGGATTCTAAAATCACAGATCATTTCATGAGACTGCCCAAAGCAGAGGACAGAAGAAAAGAACAGTGGGAAACCAAACATCAAAGAACAGAAAGGAAGATCCCTAAATACGTTCCACCTCACCTTTCTCCAGATAAGAAGTGGCTTGGAACTCCCATTGAGGAGATGAGAAGAATGCCTCGGTGTGGGATCCGGCTGCCTCTCTTGAGACCATCTGCCAATCACACAGTAACTATTCGGGTAGATCTTTTGCGAGCAGGAGAAGTTCCTAAACCTTTTCCAACACATTATAAAGATTTGTGGGATAACAAGCATGTTAAAATGCCTTGTTTCCAGAACAAAATTTGTACCCAGTGGAAGATGAGAATGGTGAGCGAACTGCGGGGAGCCGGTGGGAGCTCATTCAGACTGCACTTCTCAACAAATTTACACGACCCCAAAACTTGAAGGATGCTATTCTGAAATACAATGTGGCATATTAAGAAATGGGACTTTACAGCTTTGATCGATTTCTGGGATAAGGTACTTGAAGAAGCAGAAGCTCAACATTTATATCAGTCCATCTTGCCTGATATGGTGAAAATTGCACTCTGTAAATATTTGCACCCAGCCAATACCACTCCTGAAACAGAAGATGAATCATTCCATCACAATGTCGCAGGAACAGATTGCCAGTCTTTTAGCTAATGCTTTCTTCTGCACATTTCCACGATGAAATGCTCAGATGAAATCGGAGTATTCTAGTTGCCCAGACATTAACTTCAATCGATTGTTTGAGGGACGTTCATCCA
>Hoch_g2w_1_PG1_Linear_2200_1804
CTGTGTAATTGGCAGATGGTCTCAAGAGAGGCAGCCGGATCCCACACTGAGGCATTCTTCTCATCTCCTCAATGGGAGTTCCAAGCCACTTCTTATCTGGAGAAAGGTGAGGCGGAACGTATTTAGGGATCTTCCTTTTATCTTCTTTGATGTTTGGTTTCCCATTGTTCTTTTCTGAGAGAGATGGACTGCGCGTCCTTCTCAGCGCCTGCCTGCACCATTCCCTCTCTGCCGCTGCCTGCTTCTGCAATTGCTGATGCACCACCTGCCAGGAGTCAGCCATAAACACTCGCCTGCTTTCTCTCTTCCACTGGCACCCCACCTGCCTCAATACGCCGCTTG
>Hoch_g2w_1_PG1_Linear_2200_1805
CCAACACTTCCACTGTTTTCGCATTTATCGTGAAACGCTTTCGCGTTTTTCGTCGCTTCAACCGAGGCATTCTTCTCATCTCCTCAATGGAAATTCCACCCACTTCTTATCTGGAGAAAGGTGAGGTGGAACGTATTTAGGGATCTTCCTTTCTGTTCTTTGATGTTTGGTTTCCCACTGTTCTTTTCTTCTGTCCTCTGCTTCGGGCAGTCTCATGAAATGATCTGTGATTTTAGAATCCTTTTTTCCATGTTGCTTAGAATTTCTGCATTCTACATTCAGGCTAGAAATATTTCCAGGTAGTTTAGCATTTAAATCATTCATTCCAGTGCGACTCTCTCCTCCTTCAAATTGGAAATGTAATCTAACTTCACCGCCCTTAGTAGAGTACCGTTTCCTAAATTCAATGTCAGCGTCTCTTGCTTGGAACCTTGAAGGTTTATTTGCTGTTTGGGAGGAACTACCATCTTCTTGTTCATCAAAACCTGGACTTGTCTCCTCATCTGCTTCTGAGTCTTGACAACTATTTTTAGAATTATCCACATCCATCGGTGACTCGGGTTCACTTTCCTTCTCAAATGGAGGAGAATTTCCTAGGCAACTTTCTTGTCTAGTCAATTTGTTGTCATTTTTTGGCCCAGTACCAACATCCTCAGAGCCAACATCTGACAATGGACTCTCTGGCACCACATCTATCTCATCTTGCTGACAACTTGCACAGTCTTCCCCAGGGGTGGGCAAGACTTGCTGCACTTCTGGTGGCTTTTGGCTTCTCTGGCCTGTTCATCTTCTGTAGTCTGCTTTGCATTTGCAAGCTTTACAGTTGTGAGAAATTCTTGATCTCTCTATTACTTTCACTATCTGTGTCACTGTGATCATCATTTTGAGGTGACCGATCAATGTTAGCATTACTAAACTGCTCTGGTACCAGGGTTACTGTTTGAGGTTCACTTTCCAAAAGCTGCTCCGTGTGTTTCCCTTCATTTTGCCACTTACACATTGCTGCAGTCTGATGCTGGTTCAAATACTGTGTACTTTTTTCAGTGGGTGACTTATCAAGACTTAGCTGAGAAACATTTTCTAATTTTTCTACATTATGTTGGTAAAAGTTATCTTTTTGTACAGAACTCATCATGGATTCTATTCTTGTATTGTTGTTTTCTTTACTATCCAAACTTTCTGATTCCGCTGTCTTGATTCCTTTAGTGTCCATCCAACTGGTAATAGTCTTTTGTTTGAAAACTGCCTTCCCTCTTCCACTGGCACCCCACCTGCCTCAATGCGCCGCTTTGA
>Hoch_g2w_1_PG1_Linear_2200_1806
ACGGCGCTGACTTGAGGCCGGGCAGGATCAGCAATTGCAGAAGCAGGCAGCGGCAGAGAGGGAATGGTGCAGGCAGGCGCTGAGAAGGACGCGCAGTCCATCTCTACTCAGAAAAGAACAATGGGAAACCAAACATCAAAGAACAGAAAGGAAGATCCCTAAATACGTTCCTCACCTTTCTCCAGATAAGAAGTGGCTTGGAACTCCCATTGAGGAGATCGAGAAGAATGCCTCAGTGTGGGATCCGGCTGCCTCTCTTGAGACCATCTGCCAATCACACAGTAACTGTTTGGAATGGTGAGCGAACTGTGGGGAGCCGGTGGGAGCTCATTCAGACTGCACTTCTCCCAACAAATTTACACGACCCCAAAACTTGAAGGATGCTATTCTGAAATACACTGTGGCATATTCTAAGAAATGGGACTTTACAGCTTTGATCGATTTCTGGGATAAGGTACTTGAAGAAACAGAAGCTCAACATTTATATCAGTCCATCTTGCCTGATATGGTGAAAATTGCACTCTGTCTGCCAAATATTTGCACCCAGCCAATACCACTCCTGAAACAGAAGATGAATCATTCCATCACAATGTCGCAGGAACAGATTGCCAGTCTTTTAGCTAATGCTTTCTTCTGCACATTTCCACGATGAAATGCTCAGATGAAATCGAATATTGTCAGTTACCCAGACATTAACTTCAATCGATTGTTTGAGGGACGTTCATCGA
>Hoch_g2w_1_PG1_Linear_2200_1807
CCCACACTGAGGCATTCTTCTCATCTCCTCAATGGGAGTTCCAAGCCACTTCTTCTGTTGGAGAAAGGTGAGGCGAGACGTCTTCCAGGGATCTTCCTTTCTGTTCTTTGATGTTTGGTTTCCATTGTTCTTTTCTGAGAGAGATGGACTGCGCGTCCTTCTCAGCGCCTGCCTGCACCATTCCCTCTCTGCCGCTGCCTGCTTCTGCAATTGCTGATCCACCGGCCTCCCAAGTCAGGCCGTAAACACTCGCCTGCTTTCTCTCTTCCACTGGCACCCCACCTGCCTCAATGCGCCGGCTTG
>Hoch_g2w_1_PG1_Linear_2200_1808
TTGGCAGACAGAGTGCAATTTTCACCATATCAGGCAAGATGGACTGATATAAATGTTGAGCTTCTGTTTCTTCAAGTACCTTATGATTCCAGAGACTGTGAGTCACCAAGGGGAAAAAGTACAAAAAGGTTAAATTTCCACTGAACTCCAAATCAGAGGTTCGAAAGCTTATCCCAGAAATCGATCAAAGCTGTAAAGTCCCATTTCTTCAAGATATGCCACAGTGTCTTTCAGAATAGCATCCTTCAAGTTTTGGGGTCGTGTAAATTTGTTGAGAAGTGCAGTCTGAATGAGCTCCCACGGCTCCCCGCAGTTCGCTCACCATTCCAAACAGTTACTGTGTGATTGGCAGATGGTCTCAAGCATGAGAATGCACACTGAGGCATTCTTCTCATCTCCTCAATGGGAGTTACAAAGCCACTTCTTATCTGGAGAAAGGTGAGCAGAAGTCTTTGCGGGATCTCCTTTCTGTTCTTTGATGTTTGGTTTCCCATTGTTCTTTTCTGAGAGAGATGGACTGCGCGTCCTTCTCAGCGCCTGCCTGCACCATTCCTTCTCTGCCGCTGCCTGCTTCTGCAATTGCTGATCCGCCGGCCTCCAAGTCAGGCCGTAAACACTCGCCTGCTTTCTCTCTTCCACTGGCACCCCACCTGCCTCAATACGCCGCTTTGA
>Hoch_g2w_1_PG1_Linear_2200_1809
AGAAGGAAAATGATTCAGTCACCGATGGATGTGGATAATTCTAAAAATAGTTGTCAAGACTCAGAAGCAGATGAGGAGACAAGTCCAGGTTTTGATGAACAAGAAGATGGTAGTTCCTCCCAAACAGCAAATAAACCTTCAAGGTTCCAAGAGCAAGAAGACGCTGACATTGAATTTAGGAAACGGTACTCTACTAAGGGCGGTGAAGTTAGATTACATTTCCAATTTGAAGGAGGAGAGAGTCGCACTGGAATGAATGATTTAAATGCTAAACTACCTGGAAATATTTCTAGCCTGAATGTAGAATGCAGAAATTCTAAGCAACATGGAAAAAGGATTCTAAAATCACAGATCATTTCATGAGACTGCCCAAAGCAGAGGACAGAAGAAAAGAACAGTGGGAAACCAAACATCAAAGAACAGAAAGGAAGATCCCTAAATACGTTCCACCTCACCTTTCTCCAGATAAGAAGTGGCTTGGAACTCCCATTGAGGAGATGAGAAGAATGCCTCGGTGTGGGATCCGGCTGCCTCTCTTGAGACCATCTGCCAATCACACAGTAACTATTGGGTAGATCTTTTGCGAGCAGGAGAAGTTCCTTAAACCTTTTCCAACACATTATAAAGATTTGTGGGATAACAAGCATGTTAAAATGCCTTGTTCAGAACAAAATTTGTACCCAGTGGAAGATGAGAATGGTGAGCGAACTGCGGGGAGCCAGTGGGGAGCTCATTCAGACTGCACTTCTCAACAAATTTACACGACCCCAAAACTTGAAGGATGCTATTCTGAAATACAATGTGGCATATTCTAAGAAATGGGACTTTACAGCTTTGATCGATTTCTGGGATAAGGTACTTGAAGAAGCAGAAGCTCAACATTTATATCAGTCCATCTTGCCTGATATGGTGAAAATTGCACTCTGTCTGCCAAATATTTGCACCCAGCCAATACCACTCCTGAAACAGAAGATGAATCATTCCATCACAATGTCGCAGGAACAGATTGCCAGTCTTTTAGCTAATGCTTTCTTCTGCACATTTCCACGACGAAATGCTAAGATGAAATCGGAGTATTCTAGTTACCCAGACATTAACTTCAATCGATTGTTTGAGGGACATTCATGTA
>Hoch_g2w_1_PG1_Linear_2200_1810
ATGGTGACTTTATCAAGACTTAGCTGAGAAACATTTTCTAATTTTTCTACATTATGTTGGTAAAAGTTATCTTTTTGTACAGAACTCATCATGGATTCTATTCTTGTATTGTTGTTTTCTTTTCTATCCAAACTTTCTGATTCCGCTGTCTTGATTCCTTTAGTGTCCATCCAACTGGTAATAGTCTTTTGTTTGAAAACAAGCGAGGTGGCGCTGCCTCTGTGCTGTCCCGCCCGCCCTGGGACGCAGGCTGGCGAGGACGGTGGGACCCTGAACTGCACGTGAGCGTCCTTGGGGTCGAGGACGCGCCTCTGCCTGCTGGGAAAGCCCGGGCGTCCCGAAGCAGCCGGCGAAGTTGTAGCGGCGCCCAGCGGGGTCGCTTGGTGCAGGGTTCACAGCCGGGGCCCGCATTCATGCTGGGACCAGCAGCGCACTGTCCCCGGGCCGGCCCGGGCGGAGAGCCTCATTCACTAACCCTGAGAGAGATGGACTGCGCCTCCTTCTCAGCGCCTGCCTGCACCATTCCCTCTCTGCCGCTGCCTGCTTCTGCAATTGCTGATCCGCCGCCTCCCAAGTCAGGCCGTAAACACTCGCCTGCCTTCCCTCTTCCACTGGCACCCCACCTGCCTCAATGCGCCACTTG
>Hoch_g2w_1_PG1_Linear_2200_1811
ACTGCACTATCAACAAATTTACACGACCCCAAAACTTGAAGGATGCTATTCTGAAATACAATGTGGCATATTCTAAGAAATGGGACTTTACAGCTTTGATCGATTTCTGGGATAAGGTACTTGAAGAAGCAGAAGCTCAACATTTATATCAGTCCATCTTGCCTGATATGGTGAAAATTGCACTCTGTCTGCCAAATATTTGCACCCAGCCAATACCACTCCTGAAACAGAAGATGAATCATTCCATCGCAATATTGGCAGGAACAGATTGCCAGTCTTTTAGCTAATGCTTTCTTCTGCACATTTCCACGACGAAATGCTAAGATGAAATCGGAGTATTCTAGTTACCCAGACATTAACTTCAATCGATTGTTTGAGGACGTTCATGG
>Hoch_g2w_1_PG1_Linear_2200_1812
CCCAGATAGCAAGACTTCTGCACTTCTGGTGGCTTTTGGCTTCTCTGGCCTGTTCATCTTCTGTAGTCTGCTTTGCATTTGCAAGCTTTACAGTTGTGAGAAACTGTTGATTGTCTCTATTCTCTTCACTATCTGTGTCACTGTGATCATCATTTTGAGGTGACCGATCAATGTTAGCATTACTAAACTGCTCTGGTACCAGGGTTACTGTTTGAGGTTCACTTTCCAAAAGCTGCTCCGTGTGTTTCCCTTCATTTTGCCACTTACACATTGCTGCAGTCTGATGCTGGTTCAAATACTGTGTACTTTTTTCAGTGGGTGACTTATCAAGACTTAGATGAGAAACATTTTCTAATTTTTCTACATTATGTTGGTAAAAGTTATCTTTTTGTACAGAACTCATCATGGATTCTATTCTTGTATTGTTGTTTTTCTTTACTATCCAAACTTTCTGATTCCGCTGTCTTGATTCCTTTAGTGTCCATCCAACTGGTAATAGTCTTTTGTTTGAAAACAAGCGAGGTGGCGCTGCCTCTGTGCTGTCCCGCCCGCCCTGGGACGCAGGCTGGCGAGGACGGTGGGACCCTGAACTGCACGTGAGCGTCCTTGGGGTCGAGGACGCGCCTCTGCCTGCTGGGAAAGCTGCGGGCGTCCGAAGCAGCCGGCGAAGTTGTAGCGGCGCCCCAGCGGGGTCGCTTGGTGCAGGGTTCACAGCCGGGGCCCGCATTCATGCTGGGACCGGCGAGCGCACTGTCCCCGGGCCGGCCCGGGCGGAGAGCCTCATTCACTAACCCTGAGAGAGATGGACTGCGCCTCCTTCTCAGCGCCTGCCTGCACCATTCCCTCTCTGCCGCTGCCTGCTTCTGCAATTGCTGATCCGCCGGCCTCCCAAGTCAGGCCGTAAACACTCGCCTGCCTTCCCTCTTCCACTGGCACCCCGCCTGCCTCGATGCGCCGCTTGT
>Hoch_g2w_1_PG1_Linear_2200_1813
GGGACACCTGAAGGTTTATTTGCTGTTTGGGAGGAACTACCATCTTCTTGTTCATCAAAACCTGGACTTGTCTCCTCATCTGCTTCTGAGTCTTGACAACTATTTTTAGAATTATCCACATCCATCGGTGACTCGGGTTCACTTTCCTTCTCAAATGGAGGAGAATTTCCTAGGCAACTTTCTTGTCTAGTCAATTTGTTGTCATTTTTTGGCCCAGTACCAACATCCTCAGAGCCAACATCTGACAATGGACTCTCTGGCACCACATCTATCTCATCTTGCTGACAACTTGCACAGTCTTCCCCAGGATCGCAAGACTTGCTGCACTTCTGGTGGCTTTTGGCTTCTCTGGCCTGTTCATCTTCTGTAGTCTGCTTTGCATTTGCAAGCTTTACAGTTGTGAGAAACTGTTCCATCTCTATTATTCTCTTCACTATCTGTGTCACTGTGATCATCATTTTGAGGTGACCAATCAATGTTAGCATTACTAAACTGCTCTGGTACCAGGGTTACTGTTTGAGGTTCACTTTCCAAAAGCTGCTCCGTGTGTTTCCCTTCATTTTGCCACTTACACATTGCTGCAGTCTGATGCTGGTTCAAATACTGTGTACTTTTTTCAGTGGGTGACTTATCATAAAGTTTCAGCTGAGAAACATTTTCTAATTTTTCTACATTATGTTGGTAAAAGTTATCTTTTTGTACAGAACTCATCATGGATTCTATTCTTGTATTGTTGTTTTCTTTACTATCCAAACTTTCTGATTCCGCTGTCTTGATTCCTTTAGTGTCCATCCAACTGGTAATAGTCTTTTGTTTGAAAACCTGAGAGAGATGGACTGCGCCTCCTTCTCAGCGCCTGCCTGCACCATTCCCTCTCTGCCGCTGCCTGCTCTGCAATTGCTGATCCGCCGGCCTCCCAGAATCGCAGCCATAAACACTCGCCTGCCTTCCCTCTTCCACTGGCACCCCACCTGCCTCAATGCGCCACTTGT
>Hoch_g2w_1_PG1_Linear_2200_1814
GTCGGGCCTGCCTGTCTTGCTGTCCCGCCCGCCCTGGGACGCAGGCTGGCGAGGACGGTGGGACCCTGAACTGCACGTGAGCATCCTTGGGGTCGAGGACGCGCCTCTGCTGCTGGGAAAGCTCCGGGCGTCCGAAGCAGCCGGCGAAGTTGTAGCGGCGCCCCAGCGGGGTCGCTTGGTGCAGGGTTCACAGGCCGGGGGCCCGCATTCATGCTGGGACCAGCAGCGCACTGTCCCCGGGCCGGCCCGGGCGGAGAGCCTCATTCACTAACCCTCGAGAGAGATGGACTGCGCCTCCTTCTCAGCGCCTGCCTGCACCATTCCCTCTCTGCCGCTGCCTGCTTCTGCAATTGCTGATCCGCCGGCCTCCCAAGTCAGGCCGTAAACACTCGCCTGCCTTCCCTCTCACTGGCACCCCACCTGCCTCAATGCGCCACTTTGT
>Hoch_g2w_1_PG1_Linear_2200_1815
TCCGCCCTCACCTTTCTCCAGATAAGAAGTGGCTTGGAACTCCCATTGAGGAGATGAGAAGAATGCCTCGTGTGGGATCCGGCTGCCTCTCTTGAGACCATCTGCCAATCACACAGTAACTGTTTGGAATGGTGAGCGAACTGCGGGGAGCCGGTGGGAGCTCATTCAGACTGCACTTCTCAACAAATTTACACGACCCCAAAACTAAAGGTGCTCTTGAAATACACTGTGGCATATTCTAAGAAATGGGACTTTACAGCTTTGATCGATTTCTGGGATAAGGTACTTGAAGAAACAGAAGCTCAACATTTATATAAGTTCATCTTGCCTGATATAGTGAAAATTGCACTCTGTCTGCCAAATATTTGCACCCAGCCAATACCACTCCTGAAACAGAAGATGAATCATTCCATCACAATGTCGCAGGAACAGATTGCCAGTCTTTTAGCTAATGCTTTCTTCTGCACATTTCCACGATGAAATGCTCAGATGAAATCGGAGTATTCTAGTTACCCAGACATTAACTTCAATCGGATTGGAATGAGGTCATGCATTTTTCGGAGAATACCACAGAAATGATCCTGTGTCCTTCTCAGTGCACCATATCAGTGGGATCATGATACTTCTTATTACTGGTGATCAGTTGGCAAAGATTGTTTGAGGACATTCATC
>Hoch_g2w_1_PG1_Linear_2200_1816
GGAGTCAGATCGGCTGCCTCTCTTGAGACCATCTGTAATCACACAGTAACTATTCGGGTAGATCTTTTGCGAGCAGGAGAAGTTCCTAAACCTTTTCCAACACATTATAAAGATTTGTGGGATAACAAGCATGTTAAAATGCCTTGTTCAGAACAAAATTTGTACCCAGTGGAAGATGAGAATGGTGAGCGAACTGCGGGGAGCCGGTGGGAGCTCATTCAGACTGCACTTCTCAACAAATTTACACGACCCCAAAACTTGAAGGATGCTATTCTGAAATACAATGTGGCATATTGAGATG
>Hoch_g2w_1_PG1_Linear_2200_1817
AAGGATGCTGAAATACACTGTGGCATATTCTAAGAAATGGGACTTTACAGCTTTGATCGATTTCTGGATAAGCTCGAACCTCTGAATTTGGAGTTCAGTGGAAATTTAACCTTTTTGGACCTCTTCCCTTGGTGACTCACAGTCTCTGGAATCATAAGGTACTTGAAGAAACAGAAGCTCAACATTTATATCAGTCCATCTTGCCTGATAGTAAAGTGCACTCTGTCTGCCAAATATTTGCACCCAGCCAATACCACTCCTGAAACAGAAGATGAATCATTCCATCACAATGTCGCAGGAACAGATTGCCAGTCTTTTAGCTAATGCTTTCTTCTGCACATTTCCACGATGAAATGCTCAGATGAAATCGGAGTATTCTAGTTACCCAGACATTAACTTCAATCGATTGTTTGAGGACGTCATTG
>Hoch_g2w_1_PG1_Linear_2200_1818
TTGGAACTCCCATTGAGGAGATGAGAAGAATGCCTCAGTGTGGGATCCGGCTGCCTCTCTTGAGACCATCTGCCAATCACACAGTAACTGTTTGGAATGGTGAGCGAACTGCGGGGAGCCGGTGGGAGCTCATTCAGACTGCACTTCTCAACAAATTTACACGACCCCAAAACTTGAAGGATGCTATTCTGAAATACACTGTGGCATATTCTAAGAAATGGGACTTTACAGCTTTGATCGATTTCTGGGATAAGCTTTCGAACCTCTGATTTGGAGTTCAGTGGAAATTTAACCTTTTTGGACCTCTTCCCTTGGTGACTCACAGTCTCTGGAATCATAAGGTACTTGAAGAAACAGAAGCTCAACATTTATATCAGTCCATCTTGCCTGATATGGTGAAAATTGCACTCTGTCTGCCAAATATTTGCACCCAGCCAATACCACTCCTGAAACAGAAGATGAATCATTCCATCGCAATATTTCGCAGGAACAGATTGCCAGTCTTTTAGCTAATGCTTTCTTCTGCACGTTCCACGATGAAATGCTCAGATGAAATCGGAGTATTCTAGTTACCCAGACATTAACTTCAATCGATTGTTTGAGGGACGTTCATA
>Hoch_g2w_1_PG1_Linear_2200_1819
GTTTCAGGAGTGGTATTGGCTGGGTGCAAATATTTTGGCAGACAGAGTGCAATTTTCACCATCTCGGCAAGATGGACTGATATAAATATTAAGCTCTGTTTCTTCAAGTACCTTATGATTCCAGAGACTGTGAGTCACCAAGGGAAGAGGTCCAAAAAGGTTAAATTTCCACTGAACTCCAAATCAGAGGTTCGAAAGCTTGTCCCAGAAATCGATCAAAGCTGTAAAGTCCCATTTCTTAGAATATGCCACAGTGTATTTCAGAATAGCATCCTTCAAGTTTTGGGGTCGTGTAAATTTGTTGAGAAGTGCAGTCTGAATGAGCTGCCCACGGCTCCCGCAGTTCGCTCACCATTCCAAACAGTTACTGTGTGATTGGCAGATCGTCTCAAGAGGCGAGTACGGATCCCACACTGAGGCATTCTTCTCATCTCCTCAATGGGAATTCCAAGCCACTTCTTATCTGGAGAAAGGTGAGGCGGAACGTATTTAGGGATCTTCCTTTTCTGTTCTTTGATGTTTGGTTTCCCATTGTTCTTTCTGAGAGAGATGGACTGCGCGTCCTTCTCAGCGCCTGCCTGCACCATTCCCTCTCTGCCGCTGCCTGCTTCTGCAATTGCTGATCCGCCGGCCTCCCAAGTCAGGCCGTAAACACTCGCCTGCTTTCTCTTTTCCACTGGCACCCCACCTGCCTCAATACGCCGCTTGT
>Hoch_g2w_1_PG1_Linear_2200_1820
GCCTCGATGCTATCGGCTGCCTACTCTTGAGACCATCTGCCAATCACACAGTAACTATTTGGAATGGTGAGCCGAACTGCGGGGAGCCGGTGGGAGCTCATTCAGACTGCACTTCTCAACAAATTTACACGACCAAAACTTGAAGGATGCTATTCTGAAATACACTGTCGTGTAAGAAATGGGACTTTACAGCTTTGATCGATTTCTGGGATAAGGTACTTGAAGAAACAGAAGCTCAACATTTATATCAGTCCATCTTGCCTGATATGGTGAAAATTGCACTCTGTTCTGCCAAATCTTGCACCCAGCCAATACCACTCCTGAAACAGAAGATGAATCATTCCATCACAATGTCGCAGGAACAGATTGCCAGTCTTTTAGCTAATGCTTTCTTCTGCACATTTCCACGATGAAATGCTCAGATGAAATCGGAGACCTGTAGTTACCCAGACATTAACTTCAATCGATTGTTTGAGGGACATTCATGT
>Hoch_g2w_1_PG1_Linear_2200_1821
TTCACAGCTTTGATCGATTTCTGGGATAAGCTTTCGAACCTCTGATTTGGAGTTCAGTGGAAATTTAACCTTTTTGGACCTCTTCCCTTGGTGACTCACAGTCTCTGGAATCATAAGGTACTTGAAGAAACAGAAGCTCAACATTTATATCAGTCCATCTTGCCTGATATGGTGAAAATTGCACTCTGTCTGCCAAATATTTGCACCCAGCCAATACCACTCCTGAAACAGAAGATGAATCATTCCATCACAATGTCAGGAACAGATTGCCAGTCTTTTAGCTAATGCTTTCTTCTGCACATTTCCACGATGAAATGCTCAGATGAAATCGGAGTATTCTAGTTACCCAGACATTAACTTCAATCGATTGTTTGAGGGACGTTCATGT
>Hoch_g2w_1_PG1_Linear_2200_1822
CTCAAACAGTAACCCTGGTACCAGAGCAGTTTAGTAATGCTAACATTGATCGGTCACCTCAAAATGATGATCACAGTGACACAGATAGTGAAGAGAATAGAGACAATCAACAGTTTCTCACAACTGTAAAGCTTGCAAATGCAAAGCAGACTACAGAAGATGAACAGGCCAGAGAAGCCAAAAGCCACCAGAAGTGCAGCAAGTCTTGCGATCCTGGGGAAGACTGTGCAAGTTGTCAGCAAGATGAGATAGATGTGGTGCCAGAGAGTCCATTGTCAGATGTTGGCTCTGAGGATGTTGGTACTGGGCCAAAAAATGACAACAAATTGACTAGACAAGAAAGTTGCCTAGGAAATTCTCCTCCATTTGAGAAGGAAAGTGAACCCGAGTCACCGATGGATGTGGATAATTCTAAAAATAGTTGTCAAGACTCAGAAGCAGATGAGGAGACAAGTCCAGGTTTTGATGAACAAGAAGATGGTAGTTCCTCCCAAACAGCAAATAAACCTTCAAGGTTCCAAGCAAGAGACGCTGACATTGAATTTAGGAAACGGTACTCTACTAAGGGCGGTGAAGTTAGATTACATTTCCAATTTGAAGGAGGAGAGAGTCGCACTGGAATGAATGATTTAAATGCTAAACTACCTGGAAATATTTCTAGCCTGAATGTAGAAATGCAGAAATTCTAAGCAACATGGAAAAAAGGATTCTAAAATCACAGATCATTTCATGAGACTGCCCAAAGCAGAGGACAGAAGAAAAGAACAGTGGGAAACCAAACATCAAAGAACAGAAAGGAAGATCCCTAAATACGTTCCACCTCACCTTTCTCCAGATAAGAAGTGGCTTGGAACTCCCATTGAGGAGATGAGAAGAATGCCTCGGTGTGGGATCCGGCTGCCTCTCTTGAGACCATCTGCCAATCACACAGTAACTATTCGGGTAGATCTTTTGCGAGCAGGAGAAGTTCCTAAACCTTTTCCAACACATTGTGAAGGATTTGTGGGATAACAAGCATGTTAAAATGCCTTGTTCAGAACAAAATTTGTACCCAGTGGAAGATGAGAATGGTGAGCGAACTGCGGGGAGCCAGTGGGAGCTCATTCAGACTGCACTTCTCAACAAATTTACACGACCCCAAAACTTGAAGGATGCTATTCTGAAATACAATGTGGCATATTCTAAGAAATGGGACTTTACAGCTTTGATCGATTTCTGGGATAAGGTACTTGAAGAAGCAGAAGCTCAACATTTATATCAGTCCATCTTGCCTGATATGGTGAAAATTGCACTCTGTCTGCCAAATATTTGCACCCAGCCAATACCACTCCTGAAACAGAAGATGAATCATTCCATCACAATGTCGCAGGAACAGATTGCCAGTCTTTTAGCTAATGCTTTCTTCTGCACATTTCCACGACGAAATGCTAAGATGAAATCGGAGTATTCTAGTTACCCAGACATTAACTTCAATCGATTGTTTGAGGGACGTTCATA
>Hoch_g2w_1_PG1_Linear_2200_1823
TGGCGAGAAATAAACTAATATAAATGTTGAGCTTCTGTTTCTTCAAGTACCTTATCCCAGAAATCGATCAAAGCTGTAAAGTCCCATTTCTTAGAATATGCCGCAGTATCTTCAGAATAGCATCCTTCAAGTTTTGGGGTCGTGTAAATTTGTTGAGAAGTGCCGTGAATGAGCTCCCACCGGCTCCCCGCAGTTCGCTCACCATTCCAAATAGTTACTGTGTGATTGGCAGATGGTCTCAAGAGAGGCAGCTGGATCCCACACTGAGGCATTCTTCTCATCTCCTCAATGGGAGTTCCAAGCCACTTCTTATCTGGAGAAAGGTGAGGCGAGGAACGTCTTTAGGGATCTTCCTTTCTGTTCTTTGATGTTTGGTTTCCCATTGTTCTTTTCTGAGAGATGGACTGCGCGTCCTTCTCAGCGCCTGCCTGCACCATTCCCTCTCTGCCGCTCCTGCTCTGCAATTGCTGATCCGCCGGCCTCCCAAGTCAGGCCGTAAACACTCGCCTGCTTTCTCTCTTCCACTGGCACCCCACCTGCCTCAATGCGCCGCTTTGA
>Hoch_g2w_1_PG1_Linear_2200_1824
CTCAAACAATCGATTGAAGTTAATGTCTGGGTAACTAGAATACTCCGATTTGGACCTTGAGCATTTCATGTGGAAATGTGCAGAAGAAAGCATTAGCTAAAAGACTGGCAATCTGTTCCTGCAACATTGTGATGGAATGATTCATCTTCTGTTTCAGGAGTGGTATTGGCTGGGTGCAAATATTTGGCAGACAGAGTGCAATTTTCACCATATCAGGCAAGATGGACTGATATAAATGTTGAGCTTCTGTTTCTTCAAGTACCTTATGATTCCAGAGACTGTGAGTCACCAAGGGAAGAGGTCCAAAAAGGTTAAATTTCCACTGAACTCCAAATCAGAGGTTCGAAAGCTTATCCCAGAAATCGATCAAAGCTGTAAAGTCCCATTTCTTAGAATATGCCACAGTGTATTTCAGAATAGCATCCTTCAAGTTTGGGGTCGTGTAAATTTGTTGAGAAGTGCAGTCTGAATGAGCTCCCACCGGCTCCCCGCAGTTCGCTCACCATTCCAAACAGTTACTGTGTGATTGGCAGATGGTCTCAAGAGAGGCAGCCGGATCCCACACTGAGGCATTCTTCTCATCTCCTCAATGGGAGTTCCAAGCCACTTCTTATCTGGAGAAAGGTGAGGCAGCGTATAGGGATCTTCCTTTCTGTTCTTTGATGTTTGGTTTCCCATTGTTCTTTTCTGAGAGAGATGGACTGCGCGTCCTTCTCAGCGCCTGCCTGCACCATTCCCTCTCTGCCGCTGCCTGCTTCTGCAATTGCTGATCCGCCGGCCTCCCAATGTCAGGCCGTAAACACTCGCCTGCTTTCTCTCTTCCACTGGCACCCCACCTGCCTCAATACGCCGCTTTGAT
>Hoch_g2w_1_PG1_Linear_2200_1825
CACAGTGTATTTTTCAGAATAGCATCCTTCAAGTTTTGGGGTCGTGTAAATTTGTAGAAGTGCAGTCTGAATGAGCTCCCACCGGCTCCCCGCAGTTCGCTCACCATTCCAAACAGTTACTGTGTGATTGGCAGATGGTCTCAAGAGAGGCAGCCGGATCCCACACTGAGGCATTCTTCTCATCTCCTCAATGGGAGTTCCAAGCCACTTCTTATCTGGAGAAAGGTGAGGCGGAACGTATTTAGGGATCTTCCTTTCTGTTCTTTGATGTTTGGTTTCCCATTGTTCTTTTCAAGCGAGGTGGCGCTGCCTCTGTGCTGTCCCGCCTACCCTGGGACGCAGGCTGGCGAGGACGGTGGGACCCTGAACTGCACGTGAGCGTCCTTGGGGTCGAGGACGCGCCTCTGCCTGCTCGGGAAGCTTCCCCAGGGCGTCCGAAGCAGCCGGCGAAGTTGTAGCGGCGCCCCAGCGGGGTCGCTTGGTGCAGGGTTCACAGCCGGGGCCCACATTCATGCTGCGGACCAGCAGCGCACTGTCCCCGGGCCGGCCCCGGGCGGAGAGCCTCATTTCACTAACCTGAGAGATGGACTGCGCGTCCTTCTCAGCGCCTGCCTGCACCATTCCCTCTCTGCCGCTGCCTGCTTCTGCAATTGCTGATCCCGCCGGCCTCCCAAGTCAGGCCGTAAACACTCGCCTGCTTTCTCTCTTCCACTGGCACCCCACCTGCCTGGATGGGCTTTT
>Hoch_g2w_1_PG1_Linear_2200_1826
CTGCCTCTCTTGAGACCATCTGCCAATCACACAGTAACTGTTTGGAATGGTGAGCGAACTGCGGGGAGCCCGTGGGGGGGACTCATTCAGACTGCACTTCTCAACAAATTTACACGACCCCAAAACTTGAAGGATGCTATTCTGAAATACACTGTGGCATATTCTAAGAAATGGGACTTTACAGCTTTGATCGAATTCTGGGATAAGGTACTTGAAGAAACAGAAGCTCAACATTTATATCAGTCCATCTTGCCTGATATGGTGAAAATTGCACTCTGTCTGCCAAATATTTGCACCCAGCCAATACCACTCCTGAAACAGAAGATGAATCATTCCATCACAATGTCGCAGGAACAGATTGCCAGTCTTTTAGCTAATGCTTTCTTCTGCACATTTCCACGATGAAATGCTCAGATGAAATCGGAGTATTCTAGTTACCCAGACATTAACTTCAATCGATTGTTTGAGGGACGTTCATG
>Hoch_g2w_1_PG1_Linear_2200_1827
CCAACACTTCCACTGTTTTCGCATTTATCGTGAAACGCTTTCGCGTTTTTGGTGCGCCGCTTTTTCATCCATGTTGCTGAGAATTTCTGCATTCTACATTCAGGCTGAAATATTCCAGGTAGTTTAGCATTTAAATCATTCATTCCAGTGCGACTCTCTCCTCCTTCAAATTGGAAATGTAATCTAACTTCACCCTAGTAGAGTACCGTTTCCTAAATTGAATGTCAGCGTCTCTTGCTTGGAACCTTGAAGGTTTATTTGCTGTTTGGGAGGACTCCCATCTTCTTGTTCATCAAAACCTGGACTTGTCTCCTCATCTGCTTCTGAGTCTTGACAACTATTTCAACTATCCACATCCATCAGGTAACTCGGGTTCACTTTCCTTCTCAAATGGAGGAGAATTTCCTAGGCAACTTTCTTGTCTAGTCAATTTGTTGTCATTTTTTGGCCCAGTACCAACATCCTCAGAGCCAACATCTGACAATGGACTCTCTGGCACCACATCTATCTCATCTTGCTGACAACTTGCACAGTCTTCCCCAGGATCGCAAGACTTGCTGCACTTCTGGTGGCTTTTGGCTTCTCTGGCCTGTTCATCTTCTGTAGTCTGCTTTGCATTTGCAAGCTTTACAGTATGAGGAAACTCTTGATCTCTCTATTCTCTTCACTATCTGTGTCACTGTGATCATCATTTTGAGGTGACCGATCAATGTTAGCATTACTAAACTGCTCTGGTACCAGGGTTACTGTTTGAGGTTCACTTTCCAAAAGCTGTCATCTGTCTTCCCCTTCATTTTGCCACTTACACATTGCTGCAGTCTGATGCTGGTTTAAATACTGTGTACTTTTTTCAGTGGTAACTATCAAGACTTAGCTGAGAAACATTTTCTAATTTTTCTACATTATGTTGGTAAAAGTTATCTTTTTGTACAGAAAATTCATCATGGATTCTGTTGTTTCTTTGTATTGTTGTTTTCTTTACTATCCAAACTTTCTGATTCCGCTGTCTTGATTCCTTTAGTGTCCATCCAACTGGTAATAGTCTTTTGTTTGAAAACAAGCGAGGTGGCGCTGCCTCTGTGCTGTCCCGCCCGCCCTGGGACGCAGGCTGGCGAGGACGGTGGGACCCTGAACTGCACGTGAGCGTCCTTGGGGTCGAGGACGCGCCTCTGCCTGCTGGGAAAGCTCCGGGCGTCCGAGCAGCCGGCGAAGTTGTAGCGGCGCCCCAGCGGGGTCGCTTGGTGCAGGGTTCACAGCCGGGGCCCGCATTCATGCTGGGACCAGCAGCGCACTGTCCCCGGGCCGGCCCAGGCGAGGCCTGGTGGGCCGCCTGAGAGAGATGGACTGCGCCTCCTTCTCAGCGCCTGCCTGCACCATTCCCTCTCTGCCGCTGCCTGCTTCTGCAATTGCTGATCCCGCCGGCCTCCCAAGTCAGGCCGTAAACACTCGCCTGCCTTTCCCTCTTCCACTGGCACCCCACCTGCCTAGATGCGCCGCTTTCT
>Hoch_g2w_1_PG1_Linear_2200_1828
AGGGTTAGTGAATGAGGCTCCGCCGGGCCGGCCCGGGGACAGTGCGCTGCTGGTCCCAGCATGAATGCGGGCCCCGGCTGTGAACCCTGCACCAAGCCGGACCCCGCTGGGGCGCCGCTAGACTTCGCCGCTGCTCGGACGCCGAGTTCCCCAGCCGGCAAGAAGAAGGAGGAGAGAGGCGCCGAGTGGTGTCCTCAACCCGGAGGAGAAGGCGCTGTCGCGTGCAGATGCGAGGAATTCCACGCAGTATGCCACCATGCCATGGGCGTCGGCGTGGCGTGGCCGCGCGCGCGCACAGCGGCGCGCACCCCCCGGCCACAGAGCAAGAAAAAAAAAAAAAAAAAAAAAACATGCAGCATGGTGTCGTGCCAGGGCGCGGGGCAGCCGCAGAGGCAGCGCCACCTCGCTTGTTTTCAAACAAAAGACTATTACCGTTCGATGACGTCAATCAAGACAGCGGAATCAGAAAGTTTGGATAGTAAAGAAAACAACAATACAAGAATAGAATCCATGATGAGTTCTGTACAAAAAAGATAACTTTTACCAACATAATGTAGAAAAAATTAGAAAATGTTTCTCAGCTAAGTCTTGATAAGTCACCCACTGAAAAAAGTACACAGTATTTGAACCAGCATCAGACTGCAGCAATGTGTAAGTGGCAAAATAAAAGGGAAACACGGAGCAGCTTGGAAAGTGAACCTCAAACAGTAACCCTGGTACCAAGACAGTCTAGTAATGCTAACATTGATCGGTCACCTGAAAATGATGATCACAGTGACACAGATAGTGAAGAGAATAGAGACAATCAACAGTTTCTCACAACTGTAAAGCTTGCAAATGCAAAGCAGACTACAGAAGATGAACAGGCAAGAAAGCCAAAAGCCACCAGAAGTGCAGCAAGTCTTGCGATCCTGGGGAAGACTGTGCAAGTTGTCAGCAAGATGAGATAGATGTGGTGCCAGAGAGTCCATTGTCAGATGTTGGCTCTGAGGATGTTGGTACTGGGCCAAAAAATGACAACAAATTGACTAGACAAGAAAGTTGCCTAGGAAATTCTCCTCCATTTGAGAAGGAAAGTGAACCCGAGTCACCGATGGATGTGGATAATTCTAAAAATAGTTGTCAAGACTAGGAAGCAGATGAGGAGACAAGTCCAGGTTTTGATGAACAAGAAAGAATGGTAGTTCCTCCCAAACAGCAAATAAACCTTCAAGGTTCCAAGAGCAAGAGACGCTGACATTGAATTTAGGAAACGGTACTCTACTAAGGGCGGTGAAGTTAGATTACATTTCCAATTTGAAGGAGGAGAGAGTCGCACTGGAATGAATGATTTAAATGCTAAACTACCTGGAAATATTTCTAGCCTGAATGTAGAATGCAGAAATTCTAAGCAACATGGAAAAAAGGATTCTAAAATCACAGATCATTCATGAGACTGCCCAAGCAAGGAGCAGAAGAAAAGAACAGTGGGAAACCAAACATCAAAGAACAGAAAGGAAGATCCCTAAATACGTTCCACCTCACCTTTCTCCAGATAAGAAGTGGCTTGGAACTCCCATTGAGGAGATGAGAAGAATGCCTCGGTGTGGGATCCGGCTGCCTCTCTTGAGACCATCTGCCAATCACACAGTAACTATTCGGTAGATCTTTTGCCAGCAGGAGAAGTTCCTAAACCTTTTCCAACACATTATAAAGATTTGTGGGATAACAAGCATGTTAAAATGCCTTGTTCAGAACAAAATTTGTACCCAGTGGAAGATGAGAATGGTGAGCGAACTGCGGGGAGCCGGTGGGAGCTCATTCAGACTGCACTTCTCAACAACACCAGCCCCAAAACTTGAAGGATGCTATTCTGAAATACAATGTGGCATATTCTAAGAAATAAGGGCTTTTACAGCTTTGATCGATTTCTGGGATAAGGTTGCTGAAGAAGCAGAAGCTCAACATTTATATCAGTCCATCTTGCCTGATATGGTGAAAATTGCACTCTGTCTGCCAAATATTTGCACCCAGCCAATACCACTCCTGAAACAGAAGATGAATCATTCCATCACAATGTCGCAGGAACAGATTGCCAGTCTTTTAGCTAATGCTTTCTTCTGCACATTTCCACGACGAAATGCTAAGATGAAATGGAGTATTCTAGTTACCCAGACATTAACTTCAATCGATTGTTTGAGGGACGTTCATGCA
>Hoch_g2w_1_PG1_Linear_2200_1829
ACTGTGGTCTTATTAAGAAATGGGACTTTACAGCTTTGATCGATTTCTGGGATAAGCTTTCGAACCTCTGATTTGGAGTTCAGTGGAAATTTAACCTTTTTGGACCTCTTCCCTTGGTGACTCACAGTCTCTGGAATCATAAGGTACTTGAAGAAACAGAAGCTCAACATTTATATCAGTCCATCTTGCCTGATATGGTGAAAATTGCACTCTGTCTGCCAAATATTTGCACCCAGCCAATACCACTCCTGAAACAGAAGATGAATCATTGCATCACAATGTCGCAGGAACAGATTGCCAGTCTTTTAGCTAATGCTTTCTTCTGCACATTTCCACGATGAAATGCTCAGATGAAATCGGAGTATTCTAGTTACCCAGACATTAACTTCAATCGATTGTTTGAGGGACGTTAGTGG
>Hoch_g2w_1_PG1_Linear_2200_1830
TTAGCATTTCGTCGTGGAAATGTGCAAGAAGACAACAGCTAAAAGACTTGGCAATCTGTCCTGCGACATTGTGATGGAATGATTCATCTTCTGTTTCAGGAGTGGTATTGGCTGGGTGCAAATATTTGGCAGACAGAGTGCAATTTTCACCATATCAGGCAAGATGGACTGATATAAATGTTGAGCTTCTGCTTCTTCAAGTACCTTATCCCAGAAATCGATCAAAGCTGTAAAGTCCCATTTCTTAGAATATGCCACATTGTATTTCAGAATAGCATCCTTCAAGTTTTGGGGTCGTGTAAATTTGTTGAGAAGTGCAGTCTGAATGAGCTCCCACCGGCTCCCCGCAGTTCGCTCACCATTCTCATCTTCCACTGGGTACAAATTTTGTTCTGAACAAGGCATTTTAACATGCTTGTTATCCCACAAATCTTTATAATGTGTTGGAAAAGGTTCAGGAACTTCTCCTGCTCGCAAAAGATCTACCCGAATAGTTACTGTGTGATTGGCAGATGATTCTCAAGAGAGGCAGCCGGATCCCACACCGAGGCATTCTTCTCATCTCCTCAATGGGAGTTCCAAGCCACTTCTTATCTGGAGAAAGGTGAGGTGGAACGTATTTAGGGATCTTCCTTTCTGTTCTTTGATGTTAGACCACTGTTCTTTTCTTCTGTCCTCTGCTTTGGGCAGTCTCATGAAATGATCTGTGATTTTAGAATCCTTTTTTCCATGTTGCTTAGAATTTCTGCATTCTACATTCAGGCTAGAATATTTCCAGGTAGTTTAGCATTTAAATCATTCATTCCAGTGCGACTCTCTCCTCCTTCAAATTGGAAATGTAATCTAACTTCACCGCCCTTAGTAGAGTACCGTTTCCTAAATTCAATGTCAGCGTCTCTTGCTTGGAACCTTGAAGGTTTATTTGCTGTTTGGGAGGAACTACCATCTTCTTGTTCATCAAAACCTGGACTTGTCTCCTCATCTGCTTCTGAGTCTTGACAACTATTTTTAGAATTATCCACATCCATCGGTGACTCGGGTTCACTTTCCTTCTCAAATGGAGGAGAATTTCCTAGGCAACTTTTCTTGTCTAGTCAATTTGTTGTAATTTTTGGCCCAGTACCAACATCCTCAGAGCCAACATCTGACAATGGACTCTCTGGCACCACATCTATCTCATCTTGCTGACAACTTGCACAGTCTTCCCCAGGATCGCAAGACTTGCTGCACTTCTGGTGGCTTTTGGCTTCTCTGGCCTGTTCATCTTCTGTAGTCTGCTTTGCATTTGCAAGCTTTACAGTTGTGAGAAACTGTTGATTGTCTCTATTCTCTTCACTATCTGTGTCACTGTGATCATCATTTTGAGGTGACCGATCAATGTTAGCATTACTAAACTGCTCTGGTACCAGGGTTACTGTTTGAGGTTCACTTTCCAAAAGCTGCTCCGTGTGTTTCCCTTCATTTTGCCACTTACACATTGCTGCAGTCTGATGCTGGTTCAAATACTGTGTACTTTTTTCAGTGGGTGACTTATCAAGACTTAGCTGAGAAACATTTTCTAATTTTTCTACATTATGTTGGTAAAAGTTATCTTTTTGTACAGAACTCATCATGGATTCTATTCTTGTATTGTTGTTTTCTTTACTATCCAAACTTTCTGATTCCGCTGTCTTGATTCCTTTAGTGTCCATCCAACTGGTAATAGTCTTTTGTTTGAAAACAAGCGAGGTGGCGCTGCCTCTGTGCTGTCCCGCCCGCCCTGGGACGCAGGCTGGCGAGGACGGTGGGACCCTGAACTGCACGTGAGCGTCCTTGGGGTCGAGGACGCGCCTCTGCCTGCTGGGAAAGCTGGGCGTCCGAAGCAGCCGGCGAAGTTGTAGCGGCGCCCCAGCGGGGTCGCTTGGTGCAGGGTTCACAGCCGGGGCCCGCATTCATGCTGGGACCAGCAGCGCACTGTCCCCGGGCCGGCCCGGGCGGAGAGCCTCATTCACTAACCCTGAGAGAGATGGACTGCGCCTCCTTCTCAGCGCCTGCCTGCACCATTCCCTCTCTGCCGCTGCCTGCTTCTGCAATTGCTGATCCGCCGGCCTCCCAAGTCAGGCCGTAAACACTCGCCTGCCTTCCCTCTTCCACTGGCACCCCACCTGCCTCAATGCGCCGCTTTGA
>Hoch_g2w_1_PG1_Linear_2200_1831
TACGGCCTGACTTCGAAGGCGGATCAGCAATTGCAGAAGCAGGCAGCGGCAGAGAGGGAATGGTGCAGGCAGGCGCTGAGAAGGACGCGCAGTCCATCTCTCTCAGAAAAGAACAATGGGAAACCAAACATCAAAGAACAGAAAGGAAGATCCCTAAATACGTTGCCCGCCTCACCTTTCTCCAGATAAGAAGTGGCTTGGAACTCCCATTGAGGAGATGAGAAGAATGCCTCAGTGTGGGATCCGGCTGCCTCTCTTGAGACCATCTGCCAATCACACAGTAACTGTTTGGAATGGTGAGCGAACTGCGGGGAGCCGGTGGGAGCTCATCAAGCTGCACTTCTCAACAAATTTACACGACCCCAAAACTTGAAGGATGCTATTCTGAAATACACTGTGGCATATTCTAAGAAATAGGAACTTGCAGCTTTGATCGATTTCTGGGATAAGCTTCGAACCTCTGATTTGGAGTTCAGTGGAAATTTAACCTTTTTGGACCTCTTCCCTTGGTGACTCACAGTCTCTGGAATCATAAGGTACTTGAAGAAACAGAAGCTCAACATTTATATCAGTCCATCTTGCCTGATATGGTGAAAATTGCACTCTGTCTGCCAAATATTTGCACCCAGCCAATACCACTCCTGAAACAGAAGATGAATCATTCCATCACAATGTCGCAGGAACAGATTGCCAGTCTTTTAGCTAATGCTTTCTTCTGCACATTTCCACGATGAAATGCTCAGATGAAATCGGAGTATTCTAGTTACCCAGACATTAACTTCAATCGATTGTTTGAGGGACGTTCATGTTA
>Hoch_g2w_1_PG1_Linear_2200_1832
ACAGCGGAATCAGAAAGTTTGGATAGTAAAGAAAACAACAATACAAGAATAGAATCCATGATGAGTTCTGTACAAAAAGATAACTTTTACCAACATAATGTAGAAAAATTAGAAAATGTTTCTCAGCTAAGTCTTGATAAGTCACCCACTGAAAAAAGTACACAGTATTTGAACCAGCATCAGACTGCAGCAATGTGTAAGTGGCAAAATGAAGGGAGACACAGGAGCAGCTTGGAAAGTGAACCTCAAACAGTAACCCTGGTACCAGAGCAGTTTAGTAATGCTAACATTGATCGGTCACCTCAAAATGATGATCACAGTGACACAGATAGTGAAGAGAATGAGACAATCAACAGTTTCTCACAACTGTAAAGCTTGCAAATGCAAAGCAGACTACAGAAGATGAACAGGCCAGAGAAGCCAAAAGCCACCAGAAGTGCAGCAAGTCTTGCGATCCTGGGGAAGACTGTGCAAGTTGTCAGCAAGATGAGATAGATGTCGTGCCAGAGAGTCCATTGTCAGATGTTGGCTCTGAGAGATATTCATATGGGCCAAAAAAATGACAACAAATTGACTAGACAAGAAAGTTCCCTAGGAAATTCTCCTCCATTTGAGAAGGAAAGTGAACCCGAGTCACCGATGGATGTGGATAATTCTAAAAATAGTTCTAAGACTCAGAAGCAGATGAGGAGACAAGTCCAGGTTTTGATGAACAAGAAAATGGTGGTTCCTACAGACCACAAATAAACCTTCAAGGTTCCAAGCAAGAGACGCTGACATTGAATTTCAGAAACGGTACTCTACTAAGGGCGGTGAAGTTAGATTACATTTCCAATTTGGAGGAGGATTCGCACTGGAATGAATCATTTAAATGCTAAACTACCTGGAAATATTTCTAGCCTGAATGTAGAATGCAGAAATTCTAAGCAACATGGAAAAAAGGATTCTAAAATCACAGATCATTTCATGAGACTGCCCAAAGCAGAGGACAAAGAACAGTGGGAAACCAAACATCAAAGAACAGAAAGGAAGATACCCTTAAATACGTTCACCTCACCTTTCTCCAGATAAGAAGTGGCTTGGAACTCCCATTGAGGAGATGAGAAGAATGCCTCGGTGTGGGATCCGGCTGCCTCTCTTGAGACCATCTGCCAATCACACAGTAACTATTCGGGTAGATCTTTTGCGAGCAGGAGAAGTTCCTAAACCTTTTCCAACACATTATAAAGATTTGTGGGATAACAAGCATGTTAAAATGCCTTGTTCAGAACAAAATTTGTACCCAGTGGAAGATGAGAATGGTGAGCGAACTGCGGGGAGCCGGTGGGAGCTCATTCAGACTGCACTTCTCAACAAATTTACACGACCCCAAAACTTGAAGGATTATTCTGAAATACAATGTGGCATATTCTAAGAAATGGGACTTTACAGCTTTGATCGATTTCTGGGATAAGGTACTTGAAGAAGCAGAAGCTCAACATTTATATCAGTCCATCTTGCCTGATATGGTGAAAATTGCACTCTGTCTGCCAAATATTTGCACCCAGCCAATACCACTCCTGAAACAGAAGATGAATCATTCCATCACAATGTCGCAGGAACAGATTGCCAGTCTTTTAGCTAATGCTTTCTTCTGCACATTTCCACGACGAAATGCTAAGATGAAATCGGAGTATTCTAGTTACCCAGACATTAACTTCAATCGATTGTTTGAGGGACGTTAATCTG
>Hoch_g2w_1_PG1_Linear_2200_1833
CCCAAGATAACCGATGGATGTGGATAATTCTAAAAATAGTTGTCAAGACTCAGAAGCAGATGAGGAGACAAGTCCAGGTTTTGATGAACAAGAAGATGGTAGTTCCTCCCAAACAGCAAATAAACCTTCAAGGTTCCAAGCAAGAGACGCTGACATTATCAATTCAGGAAACGGTACTCTACTAAGGGCGGTGAAGTTAGATTACATTTCCAATTTGAAGGAGGAGAGAGTCGCACTGGAATGAATGATTTAAATGCTAAACTACCTGGAAATATTTCTAGCCTGAATGTAGAATGCAGAAATTCTAAGCAACATGGAAAAAAGGATTCTAAAATCACAGATCATTTCATGAGACTGCCCAAAGCAGAGGACAGAAGAAAAGAACAGTGGGAAACCAAACATCAAAGAACAGAAAGGAAGATCCCTAAATACGTTCCACCTCACCTTTCTCCAGATAAGAAGTGGCTTGGAACTCCCATTGAGGAGATGAGAAGAATGCCTCGGTGTGGGATCCGGCTGCCTCTCTTGAGACCATCTGCCAATCACACAGTAACTCTGGGTAGATCTTTTGCGAGCAGGAGAAGTTCCTAAACCTTTTCCAACACATTATAAAGATTTGTGGGATAACAAGCATGTTAAAATGCCTTGTTCAGAACAAAATTTGTACCCGTGGAAGATGAGAATGGTGAGCGAACTGCGGGGAGCCGGTGGGAGCTCATTCAGACTGCACTTCTCAACAAATTTACACGACCCCAAAACTTGAAGGATGCTATTCTGAAATACAATGTGGCATATTCTAAGAAATGGGACTTTACAGCTTTGATCGATTTCTGGGATAAGGTACTTGAAGAAGCAGAAGCTCAACATTTATATCAGTCCATCTTGCCTGATATGGTGAAAATTGCACTCTGTCTGCCAAATATTTGCACCCAGCCAATACCACTCCTGAAACAGAAGATGAATCATTCCATCACAATGTCGCAGGAACAGATTGCCAGTCTTTTAGCTAATGCTTTCTTCTGCACATTTCCACGACGAAATGCTAAGATGAAATCGGAGTATTCTAGTTACCCAGACATTAACTTCAATCGATTGTTTGAGGGACGTTCATCAA
>Hoch_g2w_1_PG1_Linear_2200_1834
GTGGTATTGGCTGGGTGCAAATATTTGGCAGACAGTGCAATTTTCACCATATCAGGCAAGATGGACTGATATAAATGTTGAGCTTCTGCTTCTTCAAGTACCTTATCCCAGAAATCGATCAAAGCTGTAAAGTCCCATTTCTTAGAATATGCCACATTGTATTTCAGAATAGCATCCTTCAAGTTTTGGGGTCGTGTAAACTTGTTGAGAAGTGCAGTCTGAATGAGCTCCCACCGGCTCCCCGCAGTTCGCTCACCATTCTCATCTTCCACTGGGTCCAAATTTTGTTCTGAACAAGGCATTTTAACATGCTTGTTATCCCACAAATCTTTATAATGTGTTGGAAAAGGTTTAGGAACTTCTCCTGCTCGCAAAAGATCTACCCGAATAGTTACTGTGTGATTGGCAGATGGTCTCAAGAGAGGCAGCCGGATCCCACACCGAGGCATTCTTCTCATCTCCTCAATGGGAGTTCCAAGCCACTTCTTATCTGGAGAAAGGTGAGGTGGAACGTATTTAGGGATCTTCCTTTCTGTTCTTTGATGTTTGGTTTCCACTGTTCTTTTCTTCTGTCCTCTGCTTTGGGCAGTCTCATGAAATGATCTGTGATTTTAGAATCCTTTTTTCCATGTTGCTTAGAATTTCCCCATTCTACATTCAGGCTAGAAATATTTCCAGGTAGTTTAGCATTTAAATCATTCATTCCAGTGCGACTCTCTCCTCCTTCAAATTGGAAATGTAATCTAACTTCACCGCCCTTAGTAGAGTACCGTTTCCTAAATTCAATGTCAGCGTCTCTTGCTTGGAACCTTGAAGGTTTATTTGCTGTTTGGGAGGAACTACCATCTTCTTGTTCATCAAAACCTGGACTTGTCTCCTCATCTGCTTCTGAGTCTTGACAACTATTTTTAGAATTATCCACATCCATCGGTGACTCGGGTTCACTTTCCTTCTCAAATGGAGGAGAATTTCCTAGGCAACTTTCTTGTCTAGTCAATTTGTTGTCATTTTTTGGCCCAGTACCAACATCCTCAGAGCCAACATCTGACAATGGACTCTCTGGCACCACATCTATCTCATCTTGCTGACAACTTGCACAGTCTTCCCCAGGATCGCGGAGCCTCACTTCTGGTGGCTTTTGGCTTCTCTGGCCTGTTCATCTTCTGTAGTCTGCTTTGCATTTGCAAGCTTTCAGTTGTGAGAAACTGTTGATTGTCTCTATTCTCTTCACTATCTGTGTCACTGTGATCATCATTTTGAGGTGACCGATCAATGTTAGCATTACTAAACTGCTCTGGTACCAGGGTTACTGTTTGAGGTTCACTTTCCAAAAGCTGCTCCGTGTGTTTCCCTTTCATTTTGCCACTTACACATTGCTGCAGTCTGATGCTGGTTCAAATACTGTGTACTTTTTTCAGTGGGTGACTTTATCAAGACTTAGCTGAGAAACATTTTCTAATTTTTCTACATTATGTTGGTAAAAGTTATCTTTTTGTACAGAACTCATCATGGATTCTATTCTTGTATTGTTGTTTTCTTTACTATCCAAACTTTCTGATTCCGCTGTCTTGATTCCTTTAGTGTCCATCCAACTGGTAATAGTCTTTTGTTTGAAAACAAGCGAGGTGGCGCTGCCTCTGTGCTGTCCCGCCCGCCCTGGGACGCAGGCTGGCGAGGACGGTGGGACCCTGAACTGCACGTGAGCGTCCTTGGGGTCGAGGACGCGCCTCTGCCTGCTGGGAAAGCTCCGGGCGTCCGAAGACGGCCAGCGGGTGCCGCGCGGCCGCCGGCACGGTGGCCGGGCTCACAGCAGGGGCCCGCATTCATGCTGGGACCAGCAGCGCACTGTCCCCGGGCCGGCCCGGGCGGAGAGCCTCATTCACTAACCCTGAGAGAGATGGACTGCGCCTCCTTCTCAGCGCCTGCCTGCACCATTCCCTCTCTGCCGCTGCCTGCTTCTGCAATTGCTGATCCGCCGGCCTCCCAAGTCAGGCCGTAAACACTGGCCTGCCTCCCTTCTTCCACTGGCACCCCACCTGCCTCAATGCGCCGCTTTGA
>Hoch_g2w_1_PG1_Linear_2200_1835
CAGAGGTTCGAAAGCTTATCCCAGAAATCGATCAACTGTAAAGTCCCATTTCTTAGAATATGCCACAGTGTATTTCAGAATAGCATCCTTCAAGTTTTGGGGTCATGTTAAATTTGTTGAGAAGTGCAGTCTGGAATGAGCTCCCACCGGCTCCCCGCAGTTCGCTCACCATTCCAAACAGTTACTGTGTGATTGGCAGATGGTCTCAAGAGAGGCAGCCGGATCCCACACTGAGGCATTCTTCATATTCCTGATGGATGTCCAAGCCACTTCTTATCTGGAGAAAGGTGAGGCGGAACGTATTTAGGGATCTCCTTTCTGTTCTTTGATGTTTGGTTTCCATTGTTCTTTCTGTCTGATTCCGCTGTCTTGATTCCTTCAGTGTCCATCCAACTGGTAATCCATTTCTTTGAACATGAGAGATGACTGCGCGTCCTCTCAGCGCCTCCTGCGCCCATTCCCTCTCTGCCGCTGCCTGCTTCTGCAATTGCTGATCCGCCGGCCTCCCAAGTCAGGCCGTAAACACTCGCCTGCTTTCTCTCTTCCACTGGCACCCCACCTGCCTGGATATTCGCCGCTTGT
>Hoch_g2w_1_PG1_Linear_2200_1836
GTGGCATACCAAGAAATGGGACTTTACAGCTTTGATCGATTTCTGGGATAAGCTTTTCGAACCTCTGATTTGGAGTTCAGTGGAAATTTAACCTTTTTGGACCTCTCCCTTTCGTCATTCACAGTCTCTCAATCATAAGGTACTTGAAGAAACAGAAGCTCAACATTTATATCAGTCCATCTTGCCTGATATGGTGAAAATTGCACTCTGTCTGCCAAATATTTGCACCCAGCCAATCCACTCCTGAAACAGAAGATGAATCATTCCATCACAATGTCGCAGAAACAGGTCCGTCTTTTAGCTAATGCTTTCTTCTGCACATTTCCACGATGAAATGCTCAGATGAAATCGGAGTATTCTCATTACCCAGACATTAACTTCAATCGATTGTTTGAGGAACGTAGTAT
>Hoch_g2w_1_PG1_Linear_2200_1837
TGCGGGGAGCCGGTGGGACTCATTCAGACTGCACTTCTCAACAAATTTACACGACCCCAAAACTTGAAGGATGCTATTCTGAAATACACTGTGGCATATTCTAAGAAATGGGACTTTACAGCTTTGATCGATTTCTGGGATAAGGTACTTGAAGAAACAGAAGCTCAACATTTATATCAGTCCATCTTGCCTGATATGGTGAAAATTGCACTCTGTCTGCCAAATATTTGCACCCAGCCAATACCACTCCTGAACAGAAGATGAATCATTCCATCACAATGTCGCAGGAACAGATTGCCAGTCTTTTAGCTAATGCTTTCTTCTGCACATTTCCACGATGAAATGCTCAGATGAAATCGGAGTATTCTAGTTACCCAGACATTAACTTCAATCGATTGTTTGAGGGACGTTCATTG
>Hoch_g2w_1_PG1_Linear_2200_1838
ATGGAATGATTCATCTTCTGTTTCAGGAGTGGTATTGGCTGGGTGCAAATATTTGGCAGACAGAGTGCAATTTTCACCATATCAGGCAAGATGGACTGATATAAATGTTGAGCTTCTGTTTCTTCAAGTACCTTATACCAGAAATCGATCAAAGCTGTAAAGTCCCATTTCTTAGAATATGCCACAGTGTATTTCAGAATAGCATCCTTCAAGTTTTGGGGTCGTGTAAATTTGTTGAGAAGTGCAGTCTGAATGAGCTCCCACCGGCTCCCCGCAGTTCGCTCACCATTCCAAATAGTTACTGTGTGATTGGCAGATGGTCTCAGAGGCAGCCGGATCCCACACTGAGGCATTCTTCTCATCTCCTCAATGGGAGTTCCAAGCCACTTCTTATCTGGAGAAAGGTGAGGCGGAACGTATTTAGGGATCTTCCTTTCTGTTCTTGATGTTTGGTTTCCCATTGTTCTTTTCTGAGAGAGATGGACTGCGCGTCCTTCTCAGCGCCTGCCTGCACCATTCCCTCTCTGCCGCTGCCTGCTTCTGCAATTGCTGATCCGCCGGCCTCCCAAGTCAGGCCGTAAACACTCGCCTGCTTTCTCTCTTCCACTGGCACCCCACCTGCTCAATGGACACTG
>Hoch_g2w_1_PG1_Linear_2200_1839
CCCCAACACTTCCACTGTTTTCGCATTTATCGTGAAACGCTTTCGCGTTTTTCGTGCGCCGCTTCACTGACAACTTGCACAGTCTTCCCCAGGATCACGACTTCTGCACTTCTGGTGGCTTTTGGCTTCTCTGGCCTGTTCATCTTCTGTAGTCTGCTTTGCATTTGCAAGCTTTACAGTTGTGAGAAACTGTTGAATTGTCTCTATTCTCTTCACTATCTGTGTCACTGTGATCATCATTTTGAGGTGACCGATAGATGTTAGCATTACTAAACTGCTCTGGTACCAGGGTTACTGTTTGAGGTTCACTTTCCAAAAGCTGCTCCGTGTGTTTCCCTTCATTTTGCACTTACACATTGCTGCAGTCTGATGCTGGTTCAAATACTGTGTACTTTTTTCAGTGGGTGGCTCTCAAGACTTAGCTGAGAAACATTTTCTAATTTTTCTACATTATGTTGGTAAAAGTTATCTTTTTGTACAGAACTCATCATGGATTCTATTCTTGTATTGTTGTTTTCTTTACTATCCAAACTTTCTGATTCCGCTGTCTTGATTCCTTTAGTGTCCATCCAACTGGTAATAGTCTTTTGTTTGAAAACAAGCGAGGTGGCGCTGCCTCTGTGCTGTCCCGCCCGCCCTGGGACGCAGGCTGGCGAGGACGGTGGGACCCTGAACTGCACGTGAGCGTCCTTGGGGTCGAGGACGCGCCTCTGCCTGCTGGGAAAGCTGCCGGGCATCCCGAAGCAGCCGGCGAAGTTGTAGCGGCGCCCCAGCGGGGGTCACTTCGGTGCAGGGTTCACAGCCGGGGCCCGCATTCATGCTGGGACCAGCAGCGCACTGTCCCGGGCCGGCCCGGGCGGAGAGCCTCATTCACTAACCCTGAGAGATGGACTGCGCCTCCTTCTCAGCGCCTGCCTGCACCATTCCCTCTCTGCCGCTGCCTGCTTCTGCAATTGCTGATCCGCCGGCCTCCCAAGTCAGGCCGTAAACACTCGCCTGCCTTCCCTCTTCCACTGGCACCCCACCTGCCTCAATGCGCCGCTTTGG
>Hoch_g2w_1_PG1_Linear_2200_1840
CCAGCAGGCAGAGGCGCGTCCTCGACCCAAGGACGCTCACGTGCAGTTCAGGGTCCCACCGTCCTCGCCAGCCTGCGTCCCAGGGCGGGCGGGACAGCACAGAGGCAGCGCCACCTCGCTTGTTTTCAAACAAAAGACTATTACCAGTTGGATGGACACTAAAGGAATCAAGACAGCGGAATCAGAAAGTTTGGATAGTAAAGAAAACAACAAATACAAGAATAGAATCCATGATGAGTTCTGTACAAAAAGATAACTTTTACCAACATAATGTGAGAAAAATTAGAAAATGTTTCTCATCTAAGTCTTGATAAGTCACCCACTGAAAAAAGTACACAGTATTTGAACCAGCATCAGACTGCAGCAATGTGTAAGTGGCAAAATGAAGGGAAACACACGGAGCAGCTTTTGGAAAGTGAACCTCAAACAGTAACCCTGGTACCAGAGCAGTTTAGTAATGCTAACATTGATCGGTCACCTCAAAATGATGATCACAGTGACACAGATAGTGAAGAGAATAGAGACAATCAACAGTTTCTCACAACTGTAAAGCTTGCAAATGCAAAGCAGACTACAGAAGATGAACAGGCCAGAGAAGCCAAAAGCCACCAGAAGTGCAGCAAGTCTTGCGATCCTGGGGAAGACTGTGGCAAGTTGTGAGCAAGATGAGATAGATGTGGTGCCAGGAAGCCCATTGTCAGATGTTGGCTCTGAGGATGTTGGTACTGGGCCAAAAAATGACAACAAATTGACTAGACAAGAAAGTTGCCTAGGAAATTCTCCTCCATTTGAGAAGGAAAGTGAACCCGAGTCACCGATGGATGTGGATAATTCTAAAAATAGTTGTCAAGACTCAGAAGCAGATGAGGAGACAAGTCCAGGTTTTGATGAACAAGAAGATGGTAGTTCCTCCCAAACAGCAAATAAACCTTCAAGGTTCCAAGCAAGAGACGCTGACATTGAATTTAGGAAACGGTACTCTACTAAGGGCGGTGAAGTAGAATTACATTTCCAATTTGAAGGAGGGAGAGACCCTGGCACTGGAATGAATGATTTAAATGCTAAACTACCTGGAAATATTTCTAGCCTGAATGTAGAATGCAGAAATTCTAAGCAACATGGAAAAAAGGATTCTAAAATCACAGATCATTTCATGAGACTGCCCAAAGCAGAGGACAGAAGAAAAGAACAGTGGGAAACCAAACATCAAAGAACAGAAAGGAAGATCCCTAAATACGTTCCACCTCACCTTTCTCCAGATAAGAAGTGGCTGGAACTCCCATTGAGGAGATGAGAAGAATCCCTCGGTGTGGGATTCGGCTGCCTCTCTTGAGACCATCTGCCAATCACACAGTAACTATTCGGGTAGATCTTTTGCGAGCAGGAGAAGTTCCTAAACCTTTTCCAACACATTATAAAGATTTGTGGGATAACAAGCATGTTAAAATGCCTTGTTCAGAACAAAATTTGTACCCAGTGGAAGATGAGAATGGTGAGCGAACTGCGGGGAGCCGGTGGACTCATTCAGACTGCACTTCTCAACAAATTTACACGACCCCAAAACTTGAAGGATGCTATTCTGAAATACAATGTGGCATATTCTAAGAAATGGGACTTTACAGCTTTGATCGATTTCTGGGATAAGGTACTTGAAGAAGCAGAAGCTCAACATTTATATCAGTCCATCTTGCCTGATATGGTGAAAATTGCACTCTGTCTGCCAAATATTTGCACCCAGCCAATACCACTCCTGAAACAGAAGATGAATCATTCCATCACAATGTCGCAGAAACAACTGCCAGTCTTTTAGCTAATGCTTTCTTCTGCACATTTCCACGACGAAATGCTAAGATGAAATCGGAGTATTCTAGTTACCCAGACATTAACTTCAATCGATTGTTTGAGGACATTCATGTG
>Hoch_g2w_1_PG1_Linear_2200_1841
GTGGAAGATGGAATGGTAGAGCGGACTGGGGAGCCGGTGGGAGCTCATTCAGACTGCACTTCTCAACAAATTTACACGACCCCAAAACTTGAAGGATGCTATTCTGAAATACAATGTGGCATATTAAGAAATGGGACTTTACAGCTGATCGATTTCTGGGATAAGGTACTTGAAGAAGCAGAAGCTCAACATTTATATCAGTCCATCTTGCCTGATATGGTGAAAATTGCACTCTGTCTGCCAAATCTTGCACCCAGCCAATACCACTCCTGAACAGAAGATGAATCATTCCATCACAATGTCGCAGAACCATTGCCAGTCTTTTCGCTCATGTTCTTCTGCACATTTCCACGACGAAATGCTAGATCAATCGAGAATATTCTAGTTACCCAGACATTAACTTCAATCGATTCTTCAGAGGGACGTTCATGG
>Hoch_g2w_1_PG1_Linear_2200_1842
TCTTGCCTGATATGGTGAAAATTGCACTCTGTCTGCCAAATATTTGCACCCAGCCAATACCACTCCTGAAACAGAAGATGAATCATTCCATCACAATGTCGCAGGAACAGATTGCCAGTCTTTTAGCTAATGCTTTCTGCACATTTCCACGATGAAATGCTCAGATGAAATCGGAGTATTTGTCGTTACCCAGACATTAACTTCAATCGGATTGGAATGAGGTCATGCATTTTTGGGAGAATACCACGGAATGATCCTGTGTCCTTCTCAGTGCACCATATCAGTGGGATCATGATATTTCTTATTACTGGTGATCAGTTGGCAAAGATTGTTTGAGGGACGTTCATA
>Hoch_g2w_1_PG1_Linear_2200_1843
TTCACCATATCAGGCAAGATGGACTGATATAAATGTTGAGCTTCTGTTTCTTCAAGTACCTTATGATTCCAGAGACTGTGAGTCACCAAGGGAAGAGGTAGGAAAAAGGTTAAATTTCCACTGAACTCCAAATCAGAGGTTCGAAAGCTTATCCCAGAAATCGATCAAAGCTGTAAAGTCCCATTTCTTAGAATATGCCACAGTGTTCTTCAGAATAGCATCCTTCAAGTTTTGGGGTCGTGTAAATTTGTTGGAGAAGTGCAGTCTGAATGAGCTCCCACCGGCTCCCCGCAGTTCGCTCACCATTCCAAATAGTTACTGTGTGATTGGCAGATGGTCTCAAGAGAGGCAGCCGGATCCCACACTGAGGCATTCTTCTCATCTCCTCAATGGGAGTTCCAAGCCACTTCTTATCTGGAGAAAGGTGAGGCAGAACGTGTTGATATTTCCTTTCTGTTCTTTGATGTTTGGTTTCCCATTGTTCTTTCTGAGAGAGATGGACTGCGCGTCCTTCTCAGCGCCTGCCTGCACCATTCCCTCTCTCTGCCGCTGCCTGCTTCTGCAATTGCTGATCCGCCGGCCTCCCAAGTCAGGCCGTAAACACTCGCCTGCTTTCTCTCTTCCACTGGCACCCCACCTGCCTCAATGCGCCGCTT
>Hoch_g2w_1_PG1_Linear_2200_1844
CACAGTAACTATTCGGGTAGATCTTTTGCGAGCAGGAGAAGTTCCTAAACCTTTTCCAACACATTATAAAGATTTGTGGGATAACAAGCATGTTAAAATGCCTTGTTCAGAACAAAATTACCAGTGGAAGATGAGAATGGTGAGCGAACTGCGGGGAGCCGGTGGGAGCTAATTAGACTGCACTTCTCAACAAATTTACACGACCCCAAAACTTGAAGGATGCTATTCTGAAATACAATGTGGCATATTCTAAGAAATGGGACTTTACAGCTTTGATCGATTTCTCGGATAAGGTACTTGAAGAAGCAGAAGCTCAACATTTATATCAGTCCATCTTGCCTGATATGGTGAAAATTGCACTCTGTCTGCCAAATATTTGCACCCAGCCAATACCACTCCTGAAACAGAAGATGAATCATTCCATCACAATGTCGCAGGAACAGATTGCCAGTCTTTTAGCTAATGCTTTCTTCTGCACATTTCCACGACGAAATGCTAAGATGAAATCGGAGTATTCTACGTACCCAGACATTAACTTCAATCGATTGTTTGAGGGACATTAGGGTAT
>Hoch_g2w_1_PG1_Linear_2200_1845
TGTACAGAACTCATCATGGATTCTATTCTTGTATTGTTGTTTTCTTTACTATCCAAACTTTCTGATTCCGCTGTCTTGATTCCTTTAGTGTCCATCCAACTGGTAATAGTCTTTTGTTTGAAAACAAGCGAGGTGGCGCTGCCTCTGTGCTGTCCCGCCCGCCCTGGGACGCAGGCTGGCGAGGACGGTGGGACCCTGAACTGCACGTGAGCGTCCTTGGGGTCGAGGACGCGCCTCTGCCCTGCTGGGAAAGCTCCGGGCGTCCGAAGCAGCCGGCGAAGTTGTAGCGGCGCCCCAGCGGGGTCGCTTGGTGCAGGGTTCACAGCCGGGGCCCGCATTCATGCTGGGACCAGCAGCGCACTGTCCCCGGGCCGGCCCCGGCAGAAGCTGCTCATTCACTAACCCTGAGAGAGATGGACTGCGCCTCCCTTCTCAGCGCCTGCCTGCACCATTCCCTCTCTGCCGCTGCCTGCTTCTGCAATTGCTGATCCGCCGGCCTCCCAAGTCAGGCCGTAAACACTCGCCTGCCTTCCCTCTTCCACTGGCACCCCACCTGCCTCAATGCGCCGCTTTGT
>Hoch_g2w_1_PG1_Linear_2200_1846
TAGGCAACTTTCTTGTCTAGTCAATTTGTTGTCATTTTTTGGCCCAGTACCAACATCCTCAGAGCCAACATCTGACAATGGACTCTCTGGCACCACATCTATCTCATCTTGCTGACAACTTGCACAGTCTTCCCCAGGATCGCAAACTTGCTGCACTTCTGGTGGCTTTTGGCTTCTCTGGCCTGTTCATCTTCTGTAGTCTGCTTTGCATTTGCAAGCTTTACAGTTGTGAGAAACTGTTGATTGTCTCTATTCTCTTCACTATCTGTGTCACTGTGATCATCATTTTGAGGTGACCGATCAATGTTAGCATTACTAAACTGCTCTGGTACCAGGGTTACTGTTGAGGTTCACTTTCCAAAAGCTGCTCCGTGTGTTTCCCTTCATTTTGCCACTTACACATTGCTGCAGTCTGATGCTGGTTCAAATACTGTGTACTTTTTTCAGTGGGTGACTTATAAACTTACGCTGAGAAACATTTTCTAATTTTTCTACATTATGTTGGTAAAAGTTATCTTTTTGTACAGAACTCATCATGGATTCTATTCTTGTATTGTTGTTTTCTTTTTTCTATCCAAACTTTCTGATTCCGCTGTCTTGATTCCTTTAGTGTCCATCCAACTGGTAATAGTCTTTTGTTTGAAAACAAGCGAGGTGGCGCTGCCTCTGTGCTGTCCCGCCCGCCCTGGGACGCAGGCTGGCGAGGACGGTGGGACCCTGAACTGCACGTGAGCGTCCTTGGGGTCGAGGACGCGCCTCTGCCCTGCTGGGAAAGCTCCGGGCGTCCGAAGCAGCCGGCGAAGTTGTAGCGGCGCCCCAGCGGGGTCGCTTGGTGCAGGGTTCACAGCCGGGGCCCGCATTCATGCTGGGACCAGCAGCGCACTGTCCCCGGGCCAGCCGGCGGAGAGCCTCATTCACTAACCCTGAGAGAGATGGACTGCGCCTCCTTCTCAGCGCCTGCCTGCACCATTCCCTCTCTGCCGCTGCCTGCTTCTGCAATTGCTGATCCGCCGGCCTCCCAAGTCAGGCCGTAAACACTCGCCTGCCTTCCCTCTTCCACTGGCACCCCACCTGCCTCAATGCGCCGCTTGT
>Hoch_g2w_1_PG1_Linear_2200_1847
GAGACGCTGACATTGAATTTAGGAAACGGTACTCTACTAAGGGCGGTGAAGTTAGATTACATTTCCAATTTGAAGGAGGAGAGAGTCGCACTGGAATGAATGATTTAAATGCTAAACTACCTGGAAATATTTCTAGCCTGAATGTAGAATGCAGAAATTCTAAGCAACATGGAAAAAAGGATTCTAAAATCACAGATCATTTCATGAGACTGCCCAAAGCAGAGGAGCAGAAAAGAACAGTGGGAAACCAAACATCAAAGAACAGAAAGGAAGTCCCTAAATACGTTCCACCTCACCTTTCTCCAGATAAGAAGTGGCTTGGAACTCCCATTGAGGAGATGAGAAGAATGCCTCGGTGTGGGATCCGGCTGCCTCTCTTGAGACCATCTGCCAATCACACAGTAACTATTCGGGTAGATCTTTTGCGAGCAGGAGAAGTTCCTAAACCTTTTCCAACACATTATAAAGATTTGTGGGATAACAAGCATGTTAAAATGCCTTGTTCAGAACAAACCTACCCAGTGGAAGATGAGAATGGTGAGCGAACTGCGGGGAGCCGGTGGGAGCTCATTAGACTGCACTTCTCAACAAATTTACACGACCCAAAACTTGAAGGATGCTATTCTGAAATACAATGTGGCATATTCTAAGAAATGGGACTTTACAGCTTTGATCGATTTCTGGGATAAGGTACTTGAAGAAGCAGAAGCTCAACATTTATATCAGTCCATCTTGCCTGATATGGTGAAAATTGCACTCTGTTCTGCCGATACCCAGCCAATACCACTCCTGAAACAGAAGATGAATCATTCCATCACAATGTCGCAGGAACAGATTGCCAGTCTTTTAGCTAATGCTTTCTTCTGCACATTTCCACGACGAAATGCTAAGATGAAATCGGAGTATTCTAGTTACCCAGACATTAACTTCAATCGATTGTTTGAGGGACGTTAATGAA
>Hoch_g2w_1_PG1_Linear_2200_1848
ATGAGTTCTGTACAGAAAAGATAACTTTTACCAACATAATGTAGAAAAATTAGAAAATGTTTCTCAGCTAAGTCTTGATAAGTCACCCACTGAAAAAAGTACACAGTATTTGAACCAGCATCAGACTGCAGCAATGTGTAAGTGGCAAAATGAAGGGAAACACACGGAGCAGCTTGGAAAGTGAACCTCAAACAGTAACCCTGGTACCAGAGCAGTTTAGTAATGCTAACATTGATCGGTCACCTCAAAATGATGATCACAGTGACACAGATAGTGAAGAAAATAGAGACAATCAACAGTTTCTCACAACTGTAAAGCTTGCAAATGCAAAGCAGACTACAGAAGATGAACAGGCCAGAGAAGCCAAAAGCCACCAGAAGTGCAGCAAGTCTTGCGATCCTGGGGAAGACTGTGCAAGTTGTCAGCAAGATGAGATAGATGTGGTGCCAGAGAGTCCGTTGTTGAGATGTTGGCTCTGAGGATGTTGGTACTGGGCCAAAAAATGACAACAAATTGACTGAGCAGAAAGTACCCTAGGAAATTCTCCTCCATTTGAGAAGGAAAGTGAACCCGAGTCACCGATGGATGTGGATAATTAAGAAGAATTCGTTGTAGAGACTTCAGAAGCAGATGAGGAGACAAGTCCAGGTTTTGATCAACAAGAAGAATGGTAGTTCCTCCCAAACAGCAAATAAACCTTCAAGGTTCCAAGCAAGAGACGCTGACATTGAATTTAGGAAACGGTACTCTACTAAGGGCGGTGAAGTTAGATTACATTTCCAATTTGAAGGAGGAAGAAGTCGCACTGGAATGAATGATTTAAATGCTAAACTACCTGGAAATATTTCTAGCCTGAATGTAGAATGCAGAAATTCTAAGCAACATGGAAAAAAGGATTCA
>Hoch_g2w_1_PG1_Linear_2200_1849
GTGGCAAAATGAAGGGAAACACACAGAGCAGCTGGAAAGTGAACCTCAAACAGTAACCCTGGTACCAGAGCAGTTTAGTAATGCTAACATTGATCGGTCACCTCAAAATGATGATCACAGTGACACAGATAGTGAAGGAATAAGAGAGACAATCAACAGTTTCTCACAACTGTAAAGCTTGCAAATGCAAAGCAGACTACAGAAGATGAACAGGCCAGAGAAGCCAAAAGCCACCAGAAGTGCAGCAAGTCTTGCGATCCTGGGGAAGACTGTGCAAGTTGTCAGCAAGATGAGATAGATGTGGTGCCAGAGAGTCCATTGTCAGATGTTGGCTCTGAGGATGTTGGTACTGGGCCAAAAAATGACAACAAATTGACTAGACAAGAAGTTGCCTAGGAAATTCTCCTCCATTTGAGAAGGAAAGTGAACCCGAGTCACCGATGGATGTGGATAATTCTAAAAATAGTTGTCAAGACTCAGAAGCAGATGAGGAGACAAGTCCAGGTTTTGATGAACAAGAAGATGGTAGTTCCTCCCAAACAGCAAATAAACCTTCAAGGTTCCAAGCAAGAGACGCTGACATTGAATTTAGGAAACGGTACTCTACTAAGGGCGGTGAAGTTAGATTACATTTCCAATTTGAAGGAGGAGAGAGTCGCACTGGAATGAATGATTTAAATGCTAAACTACCTGGAAATATTTCTAGCCTGAATGTAGAATGCAGAAATTCTAAGCAACATGGAAAAAAGGATTCAAAATCACAGATCATTTCATGAGACTGCCCAAAGCAGAGGACAGAAGAAAAGAACAGTGGGAAACCAAACATCAAAGAACAGAAAGGAAGATCCCTAAATACGTTCCACCTCACCTTTCTCCAGATAAGAAGTGGCTTGGAACTCCCATTGAGGAGATGAGAAGAATGCCTCGGTGTGGGATCCGGCTGCCTCTCTTGAGACCATCTGCCAATCACACAGTAACTCTCGGGTAGATCTTTTGCGAGCAGGAGAAGTTCCTAAACCTTTTCCAACACATTATAAAGATTTGTGGGATAACAAGCATGTTAAAATGCCTTGTTCAGAACAAAATTACCATTGGAAGATGAGAATGGTGAGCGAACTGCGGAGAGCCGTGGGAGCTCATTCAGACTGCACTTCTCAACAAATTTACACGACCCCAAAACTTGAAGGATGCTATTCTGAAATACAATGTGGCATATTCTAAGAAATGGGACTTTACAGCTTTGATCGATTTCTGGGATAAGGTGCTTGAAGAAGCAGAAGCTCAACATTTATATCAGTCCATCTTGCCTGATATGGTGAAAATTACGCTGTTCTGCCAAATATTTGCACCCAGCCAATACCACTCCTGAAACAGAAGATGAATCATTCCATCACAATGTCGCAGGAACAGATTGCCAGTCTTTTAGCTAATGCTTTCTTCTGCACATTTCCACGACGAAATGCTAAGATGAAATCGGAGTATTCTAGTTACCCAGACATTAACTTCAATCGATTGTTTGAGGGACGTTCATCGA
>Hoch_g2w_1_PG1_Linear_2200_1850
GGTGGGATAACAAGCATGTTAAAATGCCTTGTTCAGAACAAAATTTGTACCCGTGGAAGATGAGAATGGTGAGCGAACTGCGGGGAGCCGGTGGGAGCTCATTCAGACTGCACTTCTCAACAAATTTACACGACCCCAAAACTTGAAGGATGCTATTCTGAAATACAATGTGGCATATTCTAAGAAATGGGACTTTACAGCTTTGATGGATTTCTAGGATGTGCCAAGGTTCTTGAAGAAGCAGAAGCTCAACATTTATATCAGTCCGTCTTTTGCCTGATATGGTGAAAATTGCACTTGTGTCTGCCAAATATTTGCACCCAGCCAATACCACCTCCTGAACAGAAGATGAATCATTCCATCACAATGTCGCAGGAACAGATGCCAGTCTTTTAGCTAATGCTTTCTTCTGCACATTTCCACAACGAAATGCTAAGATGAAATCGGAGTATTCTCATTACCCAGACATTAACTTCAATCGATTGTTTGAAGGGACATTGGTT
>Hoch_g2w_1_PG1_Linear_2200_1851
TCGGTGGGATCCGCTGCCTCTCTTGAGACCATCTGCCAATCACACAGTAACTATTGGCACATGTTTTGCGAGCAGGAGAAGTTCCTAAACCTTTTCCAACACATTATAAAGATTTGTGGGATAACAAGCATGTTAAAATGCCTTGTTCAGAACAAAATTTGTACCCAGTGGAAGATGAGAATGTTGAGCGAACTGCGGGGAGCCAGTGGGAGCTCATTCAGACTGCACTTCTCAACAAATTTACACGACCCCAAAACTTGAAGGATGCTATTCTGAAATACAATGTGGCATATTCTAAGAAATGGGACTTTACAGCTTTGATCGATTTCTGGGATAAGGTACTTGAAGAAGCAGAAGCTCAACATTTATATCAGTCCATCTTGCCTGATATGGTGAAAATTGCACTCTGTCTGCCAAATATTTGCACCCAGCCAATACCACTCCTGAAACAGAAGATGAATCATTCCATCACAATGTCGCAGGAACAGATTGCCAGTCTTTTAGCTAATGCTTTCTTCTGCACATTTCCACGACGAAATGCTAAGATGAAATCGGAGTATTCTAGTTACCCAGACATTAACTTCAATCGATTGTTTGAGGGACGTACATA
>Hoch_g2w_1_PG1_Linear_2200_1852
GATGAGAAGAATGCCTCAGTGTGGGATCCGGCTGCCTCTCTTGAGACCATCTGCCAATCACACAGTAACTATTTGGAATGGTGAGCGAACTGCGGGGAGCCGGTGGGAGCTCATTCAGACTGCACTTCTCAACAAATTTACACGACCCCAAAACTTGAAGGATGCTATTCTGAAATACACTGTGGCATATTCTAAGAAATGGGACTTTCCTTTGATCGATTTCTGGGATAAGCTTTCGAACCTCTGATTTGGAGTTCAGTGGAAATTTAACCTTTTTGGACCTCTTCCCTTGGTGACTCACAGTCTCTGGAATCATAAGGTACTTGAAGAAACAGAAGCTCAACATTTATATCAGTCCATCTTGCCTGATATGGTGAAAATTGCACTCTGTCTGCCAAATATTTGCACCCAGCCAATACCACTCCTGAAACAGAAGATGAATCATTCCATCACAATGTCGCAGGAACAGATTGCCAGTCTTTTAGCTAATGCTTTCTTCTGCACATTTCCACGATGAAATGCTCAGATGAAATCGGAGTATTCTAGTTACCCAGACATTAACTTCAATCGATTGTTTGAGGGACATTCATGT
>Hoch_g2w_1_PG1_Linear_2200_1853
CACAGTCTTCCCCAGGATGGCAAGACTTGCTGCACTTCTGGTGGCTTTTGGCTTCTCTGGCGTGCTCATCTTCCGTAGTCTGCTTTGCATTTGCAAGCTTTTACAGTTGTGAGAAACTGTTGATTGTCTCTATTCTCTTCACTATCTGTGTCACTGTGATCATCATTTTGAGGTGACCGATCAATGTTAGCATTACTAAACTGCTCTGGTACCAGGGTTACTGTTTGAGGTTCACTTTCCAAAAGCTGCTCCGTGTGTTTCCCTTCATTTTGCCACTTACACATTGCTGCAGTCTGATGCTGGTTCAAATACTGTGTACTTTTTTCAGTGAGTGACTTATCAAGACTTAGCTGAGAAACATTTTCTAATTTTTCTACATTATGTTGGTAAAAGTTATCTTCTTGTACAGAACTCATCATGGATTCTATTATTGTATTGTTGTTTTCTTTACTATCCAAACAAGCGAGGTGGCGCTGCCTCTGTGCTGTCCCGCCTGCCCTGGGACGCAGGCTGGCGAGGACGGTGAGGAGGGACCCTGAACTGCACGTGAGCGTCCTTGGGGTCGAGGACGCGCCTCTGCCCTGCTCGGAAAGCTCCGGGCGTCCGAAGCAGCCGGCGAAGTTGTAGCGGCGCCCACCGGGGTCGCTTGGTGCAGGGTTCACAGCCGGGGCCCGCATTCATGCTGGGACCAGCAGCGCACTGTCCCCGGGCCGGCCCCGGGCGGAGAGCCTCATTTCACTAACCTGAGAGAGATGGACTGCGCGTCCTTCTCAGCGCCTGCCTGCACCATTCCCTCTCTGCCGCTGCCTGCTTCTGCAATTGCTGATCCGCCGGCCTCCCCAAGTCAGGCCGTAAACACTCGCCTGCTTTCTCTCTTCCACTGGCACCCCACCTGCCTCAATGCGCCGCTTGTG
>Hoch_g2w_1_PG1_Linear_2200_1854
CAGGTGACTGGGAGGGAAGAGCGGGCGATTGTTACGGCCTAACTGGGAGGCCGCAGGATGAGCAATTGCAGAAGCAGGCAGCGGCAGAGAGGGAATGGTGCGCAGGCGCTGAGAAGGACGCGCAGTCCATCTCTCTCAGAATGGTGAGCGAACTGCGGGGAGCCGGTGGGAGCTCATTCAGACTGCACTTCTCAACAAATTTACACGACCCCAAAACTTGAAGGATGCTCTGAAATACACTGTGGCATATTCAATGGGACTTTACAGCTTTGATCGATTTCTGGGATAAGGTTTATTGAAAAAACAGAAACTTCAACATTTATATCAGTCCATCTTGCCTGATATCAGGTGAAAATTGCACTCTGTCTACCAAATATTTGCACCCAGCCAATACCACTCCTGAAACAGAAGATGGATGATTCATCACAATGTCGCAGGAACAGATTGCCAGTCTTTTAGCTAATGCTTTCTTCTGCACATTTCCACGATGAAATGCTCAGATGAAATCGAGTGTTGGTTACCAGACATTAACTTCAATCGATTGTTTGAGGGACGTTAGTG
>Hoch_g2w_1_PG1_Linear_2200_1855
TCAGGGTTAGTGAATGAGGCTCTCCGCCCGGGCCGGCCCGGGGACAGTGCGCTGCTGGTCCCAGCGTGAATGGGGCCCCGGCTGTGAACCCTGCACCAAGCGACCCCGCTGGGGCGCCGCTACAACTTCGCCGGCTGCTTCGGACGCCCGGAGCTTTCCCAGCAGGCAGAGGCGCGTCCTCGACCCCAAGGACGCTCACGTGCAGTTCAGGGTCCCACCGTCCTCGCCAGCCTGCGTCCAGGGCGGGCGGGACAGCACAGAGGCAGCGCCACCTCGCTTGTTTTCAAACAAAAGACTATTACCATTCAGATGAGCACTAAAGGAATCAAGACAGCGGAATCAGAAAGTTTGGATAGTAAAGAAAACAACAATACAAGAATAGAATCCATGATGAGTTCTGTACAAAAAGATAACTTTTACCAACATAATGTAGAAAGAATTAGAAAATGTTTCTCAGCTAAGTCTTGATAAGTCACCCACTGAAAAAAGTACACAGTATTTGAACCAGCATCAGACTGCAGCAATGTGTAAGTGGCAAAATGAAGGGAAACACACGGAGCAGCTTTTGGAAAGTGAACCTCAAACAGTAACCCTGGTACCAGACGGTGCATAATGCTAACATTGATCGGTCACCTCAAAATGATGATCACAGTGACACAGATAGTGAAGAGAATAGAGACAATCAACAGTTTCTCACAACTGTAAAGCTTGCAAATGCAAAGCAGACTACAGAAGATGAACAGGCCAGAGAAGCCAAAAGCCACCAGAAGTGCAGCAAGTCTTGCGATCCTGGGGAAGACTGTGCAAGTTGTCAGCAAGATGAGATAGATGTGGTGCCAGAGAGTCCATTGTCAGATGTTGGCTCTGAGGATGTTGGTACTGGGCCAAAAAATGACAACAAATTGACTAGACAAGAAAGTTGCCTAGGAAATTCTCCTCCATTGAGAAGGAAAGTGAACCCGAGTCACCGATGGATGTGGATAATTCTAAAAATAGTTGTCAAGACTCAGAAGCAGATGAGGAGACAAGTCCAGGTTTTGATGAACAAGAAGATGGTAGTTCCTCCCAAACAGCAAATAAACCTTCAAGGTTCCAAGCAAGAGACGCTGACATTGAATTTAGGAAACGGTACTCTACTAAGGGCGGTGAAGTTAGATTACATTTCCAATTTGAAGGAGGAGAGAGTCGCACTGGAATGAATGATTTAAATGCTAAACTACCTGGAAATATTTCTAGCCTGAATGTAGAATGCAGAAATTCTAAGCAACATGGAAAAAAGGATTCTAAAATCACAGATCATTTCATGAGACTGCCCAAAGCAGAGGACAGAAGAAAAGAACAGTGGGAAACCAAACATCAAAGAACAGAAAGGAAGATCCCTAAATACGTTCCACCTCACCTTTCTCCAGATAAGAAGTGGCTTGGAACTCCCATTGAGGAGATGAGAAGAATGCCTCGGTGTGGGATCCGGCTGCCTCTCTTCTGAGACCATCTGCCAATCACACAGTAACTGTTTGGAATGGTGAGCGAACTGCGGGGAGCCGGTGGGAGCTCATTCAGACTGCACTTCTCAACAAATTTACACAACCCAAAACTTGAAGGATGCTATTCTCAAATACACTGTGGCATATTCTAAGAAATGGGACTTTACAGCTTTGATCGATTTCTGGGATAAGGTACTTGAAGAAACAGAAGCTCAACATTTATATCAGTCCATCTTGCCTGATATGGTGAAAATTGCACTCTGTCTGCCAAATATTTGCACCCAGCCAATACCACTCCTGAAACAGAAGATGAATCATTCCATCACAATGTCGCAGGAACAGATTGCCAGTCTTTTAGCTAATGCTTTCTTCTGCACATTTCCACGACGAAATGCTAAGATGAAATCGGAGTATTCTAGTTACCAGACATTAACTTCAATCGATTGTTTGAGGGACGTTCATGAA
>Hoch_g2w_1_PG1_Linear_2200_1856
CGGGCGTGCGAGCAGCGGCGGAGTTGTAGCGGCGCCCCAGCGGGGTCAGTTGGTGCAGGGTTCACAGCCGGGGCCCGCATTCATGCTGGGACCAGCAGCGCACTGTCCCCGGGCCGGCCCGCAGAGAGCCTCATTCACTAACCCTGAGAGAGATGGACTGCGCCTCCTTCTCAGCGCCTGCCTGCACCATTCCCTCTCTGCCGCTGCCTGCTTCTGCAATTGCTGATCCGCCGGCCTCCCAAGTCAGGCCGTAAACACTCGCCTGCCTTCCCTCTTCCACTGGCACCCCACCTGCCTCAATGCGCCGCTTT
>Hoch_g2w_1_PG1_Linear_2200_1857
GTGAGCCAACTGCAACGGTGGAAGCTCGTTCGACTGCACTTCTCAACAAATTTACACGACCCAAAACTTGAAGGATGCTATTCTGAAATACAATGTGGCATATTCAAGAAATGGGACTTTACAGCTTTGATCGATTTCTGGGATAAGGTACTTGAAGAAGCAGAAGCTCAACATTTATATCAGTCCATCTTGCCTGATATGGTGAAAATTGCACTCTGTCTGCCAAATATTGCACCCAGCCAATACCACTCCTGAAACAGAAGTCGATCATTCCATCACAATGTCGCAGGAACAGATTGCCAGTCTTTTAGCTAATGCTTTCTTCTGCACATTTCCACGACGAAATGCTAAGATGAAATCGGAGTATTCTAGTTACCCAGACATTAACTTCAATCGATTGTTTGAGGACATTCATGTT
>Hoch_g2w_1_PG1_Linear_2200_1858
CCCAACAGCAAAATAATCCTTCAAGGTTCCAAGCAAGAGACGCTGACATTGAATTTAGGAAACGGTACTCTACTAAGGGCGGTGAAGTTAGATTACATTTCCAATTTGAAGGAGAGAGTCGCACTGGAATGAATGATTTAAATGCTAAACTACCTGGAAATATTCTTAGCCTGAATGTAGAATGCAGAAATTCTAAGCAACATGGAAAAAAGGATTCTAAAATCACAGATCATTTCATGAGACTGCCCAAAGCAGAGGACAGAAGAAAAGAACAGTGGGAAACCAAACATCAAAGAACAGAAAGGAAGATCCCTAAATACGTTCCACCTCACCTTTCTCCAGGATAAGAGAAGTGGCTTGGAACTCCCATTGAGGAGATGAGAAGAATGCCTCGGTGTGGGATCCGGCTGCCTCTCTTGAGACCATCTGCCAATCACACAGTAACTATTCGGGTAGATCTTTTGCGAGCAGGAGAAGTTCCTAAACCTTTTCCAACACATTATAAAGATTTGTGGGATAACAAGCATGTTAAAATGCCTTGTTCAGAACAAAATTTGTACCCAGTGGAAGATGAGAATGGTGAGCGAACTGCGGGGAGCCAGTGGGAGCTCATTCAGACTGCACTTCTCAACAAATTTACACGAGCCCCAAAACTTGAAGGATGCTATTCTGAAATACAATGTGGCATATTCTAAGAAATGGGACTTTACAGCTTTGATCGATTTCTGGGATAAGGTACTTGAAGAAGCAGAAGCTCAACATTTATATCAGTCCATCTTGCCTGATATGGTGAAAATTGCACTCTGTCTGCCAAATATTTGCACCCAGCCAATACCACTCCTGAAACAGAAGATGAATCATTCCATCACAATGTCGCAGGAACAGATTGCCAGTCTTTTAGCTAATGCTTTCTTCTGCACATTTCCACGACGAAATGCTAAGATGAAATCGGAGTATTCTAGTTACCCAGACATTAACTTCAATCGATTGTTTGAGGGACGTTCATATG
>Hoch_g2w_1_PG1_Linear_2200_1859
TTTCAGCTGGGTGCAAATCTGGCAGACAGAGTGCAATTTTCACCATATCAGGCAAGATGGACTGATATAAATGTTCAGCTTCTGTTTCTTCAAGTACCTTATGATTCCAGAGACTGTGAGTCACCAAGGGAAGAGGTCCAAAAAGGTTAAATTTCCACTGAACTCCAAATCAGAGGTTCGAAAGCTTATCCCAGAAATCGATCAAAGCTGTAAAGTCCCATTTCTTAGAATATGCCACAGTGTATTTCAGAATAGCATCCTTCAAGTTTTGGGGTCGTGTAAATTTGTTGAGAAGTGCAGTCTGAATGAGCTCCCACCGGCTCCCGCAGTTCGCTCACCATTCCAAATAGTTACTGTGTGATTGGCAGATGGTCTCAGAGGCAGCCGGATCCCACACTGAGGCATTCTTCTCATCTCCTCAATGGGAATTCCCAAGCCACTTCTTATCTGGAGAAAGGTGAGGCGGAACGTATTTAGGGATCTCCTTTCTGTTCTTTGATGTTTGGTTTCCCATTGTTCTTTCTGAGAGATGGACTGCGCGTCCTCTTCAGCGCCTGCCTGCACCATTCCCTCTCTGCCGCTGCCTGCTTCTGCAATTGCTGATCCGCCGGCCTCCCAAGTCAGGCCGTAAACACTCGCCTGCTTTCTCTCTTCCACTGGCACCCCACCTGCCTTGAATGCGCCGCTTTG
>Hoch_g2w_1_PG1_Linear_2200_1860
AGATAAAGTCCCATTTCTTAGAATATGCCACAGTGTATTTCAGAATAGCATCCTTCAAGTTTTGGGGTCGTGTAAATTTGTTGAGAAGTGCAGTCTGAATGAGCTCCCACCGGCTCCCCGCAGTTCGCTCACCATTCCAAACAGTTACTGTGTGATTGGCAGATGGTCTCAAGAGAGGCGGCCGGATCCCACACTGAGGCATTCTTCTCATCTCCTCAATGGGAGTTCCAAGCCACTTCTTATCTGGAGAAAGGTGAGGCGGAACGTATTTAGGGATCTCCTTTTCTGTTCTTTGATGTTTGGTTTCCCATTGTTCTTTCTGAGAGAGATGGACTGCGCGTCCTTCTCAGCGCCTGCCTGCACCATTCCCTCTCTGCCGCTGCCTGCTTCTGCAATTGCTGATCCGCCGGCCTCCCAAGTCAGGCCGTAAACACTCGCCTGCTTTCTCTCTTCCACTGGCACCCCACCTGCCTCAATACGCCGCTT
>Hoch_g2w_1_PG1_Linear_2200_1861
GAGGTCTGGTGACCGATCAATGTTAGCATTACTAAACTGCTCTGGTACCAGGGTTACTGTTTGAGGTTCACTTTCCAAAAGCTGCTCCGTGTGTTTCCCTTCATTTTGCCACTTACACGTGTCGTCTGATGTATGGTTCAAATACTGTGTACTTTTTTCAGTGGGTGACTTATCAAGACTTAGCTGAGAAACATTTTCTAATTTTTCTACATTATGTTGGTAAAAGTTATCTTTTTGTACAGAACTCATCATGGATTCTATTCTTGTATTGTTGTTTTCTTTACTATCCAAACTTTCTGATTCCGCTGTCTTGATTCCTTTAGTGTCCATCCAACTGGTAATAGTCTTTTGTTTGAAAACTCAATGCGCCGCTA
>Hoch_g2w_1_PG1_Linear_2200_1862
CCAGTGGAAAAGAGAAAGCAGGCAACGGCCTGACTGGGAGAACCGCAGTCAGCAATTGCAGAAGCAGGCAGCGGCAGAGAGGGAATGGTGCAGGCAGGCGCTGAGAAGGACGCGCAGTCCATCTCTCAGAAAAGAACGATGGGAAACCAAACATCAAAGAACAGAAAGGAAGATCCCTAAATACGTTCCGCCTTCTCACCTTTCTCCAGATAGAAGTGGCTTGGAACTCCCATTGAGGAGATGAGAAGATGCCTCAGTGTGGGATCCGGCTGCCTCTCTAGACCATCTGCCAATCACACAGTAACTCTGAATGGTGAGCGAACTGCGGGGAGCCGGTGGACTCATTGAACTTACACTCTCGACGAACACGACCCAAAACTTGAAGGATGCTATTCTGAAATACACTGTGGCATATTCTAAGAAATGGGACTTTACAGCTTTGATCGATTTCTGGTATAGCTTTCGAACCTCTGAATTTGGAGCTAAGTGGAAATTTAACCTTTTTGGACCTCTTCCCTTAGTGATTCACAGTCTCTGGAATCATAAGGTACTTGAAGAAACAGAAGCTCAACATTTATATCAGTCCATCTTGCGCTTGATCGTGAAAGTGCGCTCTGTCTGCCAAATATTTGCACCCAGCCAATACCACTCCTGAAACAGAAGATGAATCATTCCGTCGCAATGTAGGAACAGATTTGCAGTCTTTTAGCTAATGCTTTCTTCTGCACATTTCCACAATGAAATGCTCAGATGAAATCGGAGTATTCTAGTACCCAGACATTAACTTGATCGATTGTTTGGGACGTTCAT
>Hoch_g2w_1_PG1_Linear_2200_1863
GTGGGAAACCAAACATCAAAGAACAGAAAGGAAGATGCCCTAAATAAGTTCCACCTTCACTCTCCAGATAAGAAGTGGCTTGGAACTCCCATTGAGGAGATGGAAATTACTACAGTGTGGGATCCGGCTGCCTCTCTTGAGACCATCTGCCAATCACACAGTAACTATTCGGGTAGATCTTTTGCGAGCAGGAGAAGTTCCTAAACCTTTTCCAACACATTATAAAGATTTGTGGGATAACAAGCATGTTAAAATGCCTTGTTCAGAACAAAATTTGTACCCAGTGGAAGATGAGAATGGTGAGCGAACTGCGGGGAGCCGGTGGGAGCTCATTCAGACTGCACTTCTCAACAAATTTACACGACCCCAAAACTTGAAGGATGCTATTCTGAAATACAATGTGGCATATTCTAAGAAATGGGACTTTACAGCTTTAATCGATTTCTGGGATAAGGTATTGAAGAAGCAGAAGCTCAACATTTATATCAGTCCATCTTGCCTGATATGGTGAAAATTGCGCTATTTATGCCGAATGTTACACCCAGCCAATACCCGCTCCTGAAACAGAAGATGGAATCATTCCATCACAATGTCGCAGGAACAGATTGCCAGTCTTTTAGCTAATGCTTTCTTCTGCACATTTCCACGAACGAGAAATGCTAAGATGAAATCGGAGTATTCTAGTTACCCAGACATTAACTTCAATGGATTGAGGACATTAGTG
>Hoch_g2w_1_PG1_Linear_2200_1864
TCCAAGCCACTTCTTATCTGGAGAAAGGTGAGGTGGAACGTATTTAGGGATCTTCCTTTCTGTTCTTTGATGTTTGGTTTCCCACTGTTCTTTTCTTCTGTCCTCTGCTTTGGGCAGTCTCATGAAATGATCTGTGATTTTAGAATCCTTTTTCCATGTTGCTTAGAATTTCTGCATTCTACATTCAGGCTAAATCTTCCAGGTAGTTTAGCATTTAAATCATTCATTCCAGTGCGACTCTCTCCTCCTTCAAATTGGAAATGTAATCTAACTTCACCGCCCTTAGTAGAGTACCGTTTTTTTTTCCTAAATTCAATGTCAGCGTCTCTTGCTTGGAACCTTGAAGGTTTATTTGCTGTTTGGGAGGAACTACCATCTTCTTGTTCATCAAAACCTGGACTTGTCTCCTCATCTGCTTCTGAGTCTTGACAACTATTTTTAGAATTATCCACATCCATCGGTGACTTGGGTTCACTTTCCTTCTCAAATGGAGGAGAATTTCCTAGGCAACTTTCTTGCTTAGTCAATTTGTTGTCATTTTTTGGCCCAGTACCAACATCCTCAGAGCCAACATCTGACAATGGACTCTCTGGCACCACATCTATCTCATCTTGCTGACAACTTGCACAGTCTTCCCCAGGATCGCAAGACTTGCTGCACTTCTGGTGGCTTTTGGCTTCTCTGGCCTGTTCATCTTCTGTAGTCTGCTTTGCATTTGCAAGCTTTACAGTTGTGAGAAACTGTTGATTGTCTCTATTCTCTTCACTATCTGTGTCACTGTGATCATCATTTTGAGGTGACCGATCAATGTTAGCATTACTAAACTGCTCTGGTACCAGGGTTACTGTTTGAGTTCAGCTTCCAAAAGCTGCTCCGTGTGTTTCCCTTCATTTTGCCACTTACACATTTGCTGCAGTCTGATGCTGGTTCAAATACTGTGTACTTTTTTCAGTGGGTGACTTATCAAGACTTAGGCTGAAACATTTTCTAATTTTTCTACATTATGTTGGTAAAAGTTATCTTTTTGTACAGAACTCATCATGGATTCTATTTTCTTCTGTTGTTTTCTTTCTTATCCAAACAAGCGAGGTGGCGCTGCCTCTGTGCTGTCCCGCCCGCCCTGGGACGCAGGCTGGCGAGGACGGTGGGACCCTGAACTGCACGTGAGCGTCCTTGGGGTCGAGGACGCGCCTCTGCCTGCTGGGAAAGCTCCGGGCGTCCGAAGCAGCCGGCGAAGTTGTAAGCGGCGCCCAGCGGGGTCGCTTGGTGCAGGGTTCACAGCCGGGGCCCGCATTCATGCTGGGACCAGCAGCGCACTGTCCCCGGGCCGGCCCGGGCGGAGAGCCTGATTCACTAACCCTGAGAGAGATGGACTGCGCTCCTTCTCAGCGCCTGCCTGCACCATTCCCTCTCTGCCGCTGCCTGCTTCTGCAATTGCTCATCCGCCGCCTCCAAGAAGTCAGCCATAAACACTGGCCTGCCTTCCCTCTTCCACTGGCACCCCACCTGCCTCAATGCGCCGGCTTTGA
>Hoch_g2w_1_PG1_Linear_2200_1865
CAGATGGTCTCAAGAGAGGCAGCCGGATCCCACACTGAGGCATTATTCTCACTCCTCAATGGGAGTTCCAAGCCACTTCTTATCTGGAGAAAGGTGAGGCGGAACGTATTTAGGGATCTTCCTTTCTGTTCTTTGATGTTTGGTTTCCCATTGTTCTTTTCTGAGAGAGATGGACTGCGCGTCCTTCTCAGCGCCTGCCTGCACCATTCCCTCTCTGCCGCTGCCTGCTTCTGCAATTGCTGATCCGCCACCTGCCGAGTCAGCCATAAACACTCGCCTGCTTTCTCTCTTCCACTGGTACCCCACCTGCCTCAATGCGCCGCTTTGT
>Hoch_g2w_1_PG1_Linear_2200_1866
TCTGCCAATCACACAGTAACTGTTTGGAATGGTGAGCGAACTGCGGGGAGCCGGTGGAGGGACTCATTTAGACTGCACTTCTCAACAAATTTACACGACCCCAAAACTTGAGGATGCTATTCTGAGAAATACGCTTGTCGCATGTACCGAATGGGACTTTACAGCTTTGATCGATTTCTGGGATAAGCTTTCGAACCTCTGATTTGGAGTTCAGTGGAAATTTAACCTTTTTGGACCTCTTCCCTTGGTGACTCACAGTCTCTGGAATCATCAAGGTACTTGAAGAAACAGAAGCTCAACATTTATATCAGTCCATCTTGCCTGATATGGTGAAAATTGCACTCTGTGCCAAATATTTGCACCCAGCCAATACCACTCCTGAAACAGAAGATAAATCATCCCATCACAATGTCGCGGAACAGATTGCCAGTCTTTTAGCTAATGCTTTCTTCTGCACATTTCCACGATGAAATGCTCAGATGAAATGGAGTATTCTAGTTACCCAGACATTAACTTCAATCGGATTTGGAATGAGGTCATGCATTTTTGGGAGTTCCCACAGAAATGATCCTGTGTCCTTCTCAGTGCACCATATCAGTGGGATCATGATACTTCTTATTACTGGTGATCAGTTGGCAAAGATTGTTTGAGGGACGTTCATC
>Hoch_g2w_1_PG1_Linear_2200_1867
TTCAGACTGCACCTTCTCAACAAATTTACACGACCCCAAAACTTGAAGAGGTGCTCTTCTGAAATACAATGTGGCATATTCTAAGAAATGGGACTTTACAGCTTTGATCGATTTCTGGGATAAGGTACTTGAAGAAGCAGAAGCTCAACATTTATATCAGTCCATCTTGCCTGATATGGTGAAAATTGCACTCTGTCTGCAAATATTTGCACCCAGCCAATACCACTCCTGAAACAGAAGATGAATCATTCCATCACAATGTCGCAGGAACAGATTGCCAGTCTTTTAGCTAATGCTTTCTTCTGCACATTTCCACGACGAAATGCTTAAGATGAAATCGGAGTATTCTAGTTACCCAGACATTAACTTCAATCGATTGTTTGAGGGACGTTGGTGC
>Hoch_g2w_1_PG1_Linear_2200_1868
ACTATCCAAACAAGCGAGGTGGCGCTGCCTCTGTGCTGTCCCCGCCCGCCCTGGGACGCAGGCTGGCGAGGTGGGACCCTGAACTGCACGTGAGCGTCCTTGGGGTCGAGGACGCGCCTCTGTTTGCCTGCTGGGAAAGCTCCGGGCGTCCGAAGCAGCCGGCGAAGTTGTAGCGGCGCCCCAGCGGGGTCGCTTGGTGCAGGGTTCACAGCCGGGGCCCGCATTCATGCTGGGACCAGCAGCGCACTGTCCCGGGCCGGCCCGGGCGGAGAGCCTCATTCACTAACCCTGAGAGAGATGGACTGCGCCTCCTTCTCAGCGCCTGCCTGCACCATTCCCTCTCTGCCGCTGCCTGCTTCTGCAATTGCTGATCCGCCGGCCTCCCAAGTCAGGCCGTAAACACTCGCCTGCCTTCCCTCTTCCACTGGCACCCCACCTGCCTCAATGCGCCGCTTTGG
>Hoch_g2w_1_PG1_Linear_2200_1869
TTGATCTTCTGTTTCAGGAGTGGTATTGGCTGGGTGCAAATATTTGGCAGACAGAGTGCAATTTTCACCATATCAGGCAAGATGAACTAATGCAATCTTTCAGGCTTCTGCTTCAAGTACCTTATGATTCCAGAGACTGTGAGTCACCAAGGGAAGAGGTCCAAAAAGGTTAAATTTCCACTGAACTCCAAATCAGAGGTTCGAAAGCTTATCCCAGAAATCGATCAAAGCTGTAAAGTCCCATTTCTTAGAATATGCCACAGTGTATTTCAGAATAGCATCCTTCAAGTTTTGGGTCGTGTAAATTTGTTGAGAAGTGCAGTCTGAATGAGCTCCCACGAGCCACTACCGCAGTTCGCTCACCATTCTGAGAGATCGACTGCGCGTCCTTCTCAGCGCCTGCCTGCACCATTCCCTCTCTGCCGCTGCCTGCTTCTGCAATTGCTGATCCGCCGGCCTCCCGAGTCAGGCCGTAAACACTCGCCTGCTTTCTCTCTTCCACTGGCACCCCACCTGCCTCAATGCGCCGCTTTG
>Hoch_g2w_1_PG1_Linear_2200_1870
TTGGTGACTCACAGTCTCTGGAATCATAAGGTACTTGAAGAAACAGAAGCTCAACATTTATATCAGTCCATCTTGCCTGATATGGTGAAAATTGCACTCTGTCTGCCAAATATTTGCACCCAGCCAATACCACTCCTGAAACAGAAGATGAATCATTCCATCACAATGTAGGAACAGATTGCCAGTCTTTTAGCTAATGCTTTCTTCTGCACATTTCCACGATGAAATGCTCAGATGAAATCGGAGTATTCTAGTTACCCAGACATTAACTTCAATCGATTGTTTGAGGACATTCATGGT
>Hoch_g2w_1_PG1_Linear_2200_1871
ATTGAGGAGATAGAAAGAATGCCTCGGTGTGGGATTAGGCTTCCTCTCTAGACCATCTGCCAATCACACAGTAACTATTCGGGTAGATCTTTTGCGAGCAGGAGAAGTTCCTAAACCTTTTCCAACACATTATAAAGATTTGTGGGATAACAAGCATGTTAAAATGCCTTGTTCAGAACAAAATTTGTACCCAGTGGAAGATGAGAATGGTGAGCGAACTGCGGGGAGCCGGTGGGAGCTCATCCAGACTGCACTTCTCAACAAATTTACACGACCCCAAAACTTGAAGGATGCTATTCTGAAATACAATGTGGCATATTCTAAGAAATGGGACTTTACAGCTTTGATCGATTTCTGGGATAAGGTACTTGAAGAAGCAGAAGCTCAACATTTATATCAGTCCATCTTGCCTGATATGGTGAAAATTGCACTCTGTCTGCCAAATATTTGCACCCAGCCAATACCACTCCTGAAACAGAAGATGAATCATTCCATCACAATGTCGCAGGAACAGATTGCCAGTCTTTTAGCTAATGCTTTCTTCTGCACATTTCCACGACGAAATGCTAAGATGAAATCGGAGTATTCTAGTTACCCAGACATTAACTTCAATCGATTGTTTGAGGGACGTTCATCG
>Hoch_g2w_1_PG1_Linear_2200_1872
TTTCACCCCACCGCCCTGGGACGCAGGCTGGCGAGGACGGTGGGACCCTGAACTGCACGTGAGCGTCCTTGGGGTCGAGGACGCGCCTCTGCCCTGCTGGGAAAGCTCCGGGCGTCCGAAGCAGCCGGCGAAGTTGTAGCGGCGCCCCAGCGGGGTCGCTTGGTGCAGGGTTCACAGCCGGGGCCCGCATTCATGCTGGGACCAGCAGCGCACTGTCCCCGGGCCGGCCCGGGCGGAGAGGCCTCATTCACTAACCCTCAGAGAGATGGACTGCGCCCTCCTTCTCAGCGCCTGCCTGCACCATTCCCTCTCTGCCGCTGCCTGCTTCTGCAATTGCTGATCCGCCGCCTCCCAAGTCAGGCCGTAAACACTCGCCTGCCTTCCCTCTTCCACTGGCACCCCACCTGCCTCAATGCGCCGCTTTGT
>Hoch_g2w_1_PG1_Linear_2200_1873
TCCCTCAAACAATCGATTGAAGTTAATGTCTGGTAGGCTTCAAATACTCCGATTTCATCTGAGCATTTCATCGTGGAAATGTGCAGAAGAAAGCATAGCTAAAAGACTGGCAATCTGTTCCTGCGACATTGTGATGGAATGATTCATCTTCTGTTTTAGGAGTGGTATTGGCTGGGTGCAAATATTTGGCAGACAGAGTGCAATTTTCACCATATCAGGCAAGATGGACTGATATGAATGTTCAGCTTCTGTTTCTTCAAGTACCTTATGATTCCAGAGACTGTGAGTCACCAAGGGAAGAGGTCCAAAAAGGTTAAATTTCCACTGAACTCCAAATCAGAGGTTCGAAAGCTTATCCCAGAAATCGATCAAAGCTGTAAAGTCCCATTTCTTAGAATATGCCACAGTGTATTTCAGAATAGCATCCTTCAAGTTTTGGGGTAGTGTAAATTTGTTGAGAAGTGCAGTCTGAATGAGCTCCCACCGGCTCCCGCAGTTCGCTCACCATTCCAAATAGTTACTGTGTGATTGGCAGATGGTCTCAAGAGAGGCAGCCGGATCCCACACTGAGGCATTCTTCTCATCTCCTCAATGGGAGTTCCAAGCCACTTCTTATCTGGAGAAAGGTGAGGCGGAACGTATTTAGGGATCTTCCTTTCTGTTCTTTGATGTTTGGTTTCCCATTGTTCTTTTCTGAGAGAGATGGACTGCGCGTCCTTCTCAGCGCCTGCCTGCACCATTCCCTCTCTGCCGCTGCCTGCTTCTGCAATTGCTGATCCGCCGGCCTCCCAAGTCAGGCCGTAAACACTCGCCTGCTTTCTCTCTTCCACTGGCACCCCACCTGCCTCAATGCGCCGCTTTGA
>Hoch_g2w_1_PG1_Linear_2200_1874
GCAGGTGGGGTGCCAGTGGAAGAGGGAAGGCAGGCGAGTGTTTACGGCCTGACTTGGGAGGCCGGCGGATCAGCAATTGCAGAAGCAGGGGCAGCGGCAGAGAGGGAATGGTGCAGGCAGGCGCTAGAGAAGGAGGCGCAGTCCATCTCTCTCAGGGTTAGTGAATGAGGCTCTCCGCCCGGGCCGGCCCAGGGGACAGTGCGCTGCTGGTCCCAGCATGAATGCGGGCCCCGGCTGTGAACCCTGCACCAAGCGACCCCGCTGGGGCGCCGCTACAACTTCGCCGGCTGCTTCGGACGCCCGGAGCTTTCCCAGCAGGCGAGGCGCGTCCTCGACCCCAAGGACGCTCACGTGCAGTTCAGGGTCCCACCGTCCTCGCCAGCCTGCGTCCCAGGGCGGGCGGGACAGCACAGAGGCAGCGCCACCTCGCTTGTTTGGATAGTAAAGAAAACAACAATACAAGAATAGAATCCATGATGAGTTCTGCAAAAAGATAACTTTTACCAACATAATGTAGAAAAATTAGAAAATGTTTCTAGCTAAGTCTTGATAAGTCACCCACTGAAAAAAGTACACAGTATTTGAACCAGCATCAGACTGCAGCAATGTGTAAGTGGCAAAATGAAGGGAAACACACGGAGCAGCTTGGAAAGTGAACCTCAAACAGTAACCCTGGTACCAGAGCAGTTTAGTAATGCTAACATTGATCGGTCACCTCAAAATGATGATCACAGTGACACAGATAGTGAAGAGAATAGAGACAATCAACAGTTTCTCACAACTGTAAAGCTTGCAAATGCAAAGCAGACTACAGAAGATGAACAGGCCAGAGAAGCCAAAAGCCACCAGAAGTGCAGCAAGTCTTGCGATCCTGGGGAAGACTGTGCAAGTTGTCAGCAAGATGAGATAGATGTGGTGCCAGAGAGTCCATTGTCAGATGTTGGCTCTGAGGATGTTGGTACTGGGCCAAAAAATGACAACAAATTAACTAGACAAGAAAGTTGCCTAGGAAATTCTCCTCCATTTGAGAAGGAAAGTGAACCCGAGTCACCGATGGATGTGGATAATTCTAAAAATAGTTGTCAAGACTCAGAAGCAGATGAGGAGACAAGTCCAGGTTTTGATGAACAAGAAGATGGTAGTTCCTCCCAAACAGCAAATAAACCTTCAAGGTTCCAAGCAAGAGACGCTGACATTGAATTTAGGAAACGGTACTCTACTAAGGGCGGTGAAGTTAGATTACATTTCCAATTTGAAGGAGGAGAGAGTCGCACTGGAATGAATGATTTAAATGCTAAACTACCTGGAAATATTTCTAGCCTGAATGTAGAATGCAGAAATTCTAAGCAACATGGAAAAAAGGATTCTAAAATCACAGATCATTTCATGAGACTGCCCAAAGCAGAGGACAAGAAAAGAACAGTGGGAAACCAAACATCAAAGAACAGAAAGGAAGATCCCTAAATACGTTCCACCTCACCTTTCTCCAGATAAAGTGGCTTGGAACTCCCGTGAGGAGATGAGAAGAATGCCTCGGTGTGGGATCCGGCTGCCTCTCTTGAGACCATCTGCCAATCACACAGTAACTATTCGGGTAGATCTTTTGCGAGCAGGAGAAGTTCCTAAACCTTTTCCAACACATTATAAAGATTTGTGGGATAACAAGCATGTTAAAATGCCTTGTTCAAGACAAAATTTCTACCAGTGGAAGTAGGAATAATGGTGAGCTGGGGGCTGGTGGGAGCTGATTTCAGACTGCACTTCTCAACAAATTTACACGACCCCAAAACTTGAAGGATGCTATTCTGAAATACAATGTGGCATATTCTAAGAAATGGGACTTTACAGCTTTGATCGATTTCTGGGATAAGGTACTTGAAGAAGCAGAAGCTCAACATTTATATCATCCCATCTTGCCTGATATGGTGAAAATTGCACTCTGTCTGCCAAATATTTGCACCCAGCCAATACCACTCCTGAAACAGAAGATGAATCATTCCATCACAATGTCGCAGAAACAGTAGTCTTTTAGCTAATGCTTTCTTCTGCACATTTCCACGACGAAATGCTAAGATGAAATCGGAGTATTCTAGTTACCCAGACATTAACTTCAATCGATTGTTTGAGGACATTCATGGG
>Hoch_g2w_1_PG1_Linear_2200_1875
GCAGCAAATGATGCACACGAGGCATTCTTCTCATCTCCTCAATGGGAGTTCCAAGCCACTTCTTACCTGGAGAAAGGTGAGGTGGAACGTGTTGCGGGATCTTCCTTTCTGTTCTTTGATGTTTGGTTTCCCACTGTTCTTTTCTTCTGTCCTCTGCTTTGGGCAGTCTCATGAAATGATCTGTGATTTTAGAATCCTTTTTTCCATGTCTAAAATTACATTCTCAGTTCGGCTAGAAATATTTCCAGGTAGTTTAGCATTTAAATCATTCATTCCAGTGCGACTCTCTCCTCCTTCAAATTGGAAATGTAATCTAACTTCACCGCCCTTAGTAGAGTACCGTTTCCTAAATTCAATGTCAGCGTCTCTTGCTGGAACCTTGAAGGTTTATTTGCTGTTTCGGAGGACTACCATCTTCTTGTTCATCAAAACCTGGACTGTTTTCCTCATCTGCTTCTGAGTCTTGACAACTATTTTTAGAATTATCCACATCCATCGGTGACTCGGGTTCACTTTCCTTCTCAAATGGAGAAAGATCCTAGGCAACTTTCTACTCTGCTCCATCAATTTGTTGTCATTTTTTGGCCCAGTACCAACATCCTCAGAGCCAACATCTGACGATGGATACTCTGGCACCACATACTCATCTTGCTGACAACTTGCACAGTCTTCCCCAGGATCGCAAGACTTGCTGCACTTCTGGTGGCTTTTGGCTTCTCTGGCCTGTTCATCTTCTGTAGTCTGCTTTGCATTTGCAAGCTTTACAGTTGTAGAAGCTGATTGTCTCTATTCTCTTCACTCTGTGTCACTGTGATCATCATTTTGAGGTGACCGATCAAATGTCAGCATTACTAAACTGCTCTGGTACCAGGGTTACTGTTTGAGGTTCACTTTCCAAAAGCTGCTCCGTGTGTTTCCCCTTCATTTTGCCACTTACACATTGCTGCAGTCTGATGCTGGTTCAAATACTGTGTACTTTTTTCAGTGGGTGACTTATCGGAGCCGCTGAGAAACATTTTCTAATTTTTCTACATTATGTTGGTAAAAGTTATCTTTTTGTACAAGAACTCATCATGGATTCTATTCTTGTATTGTTGTTTTCTTTACTATCCAAACTTTCTGATTCCGCTGTCTTTGATTCCTTTCCATGTCCATCCAACTGGTAATAGTCTTTTGTTTAAAACAAGCGAGGTGGCGCTGCCTCTGTGCTGTCCCGCCCGCCCTGGGACGCAGGCTGGCGAGGTGGGACCCTGGACTCCGCGTGAGCATCCTTGGGGTCGAGGACGCGCCTCTGCCTGCTGGGAAAGCTCCGGCATCCGAAGCAGCCGGCGAAGTTGTAGGCGCCCGGCGGGGTCACGTGCAGGGTTCACAGCCGGGGCCCGCATTCATGTGGACCAGCAGCGCACTGTCCCCGGGCCGGCCCGGGCGGAGAGCCTCATTCACTAACCCTGAGAGAGAGATGGACTGCGCCTCCTTCTCAGCGCCTGCCTGCACCATTCCCTCTCTGCCGCTGCCTGCTTCTGCAATTGCTAATCCGCCGGCCTCCCAAGTCAGGCCGTAAACACTCGCCTGCCTTCCCTCTTCCACTGGCACCCCACCTGCCTCGATGCACGGCTTTG
>Hoch_g2w_1_PG1_Linear_2200_1876
AGAATAGAATCCATAATGACTGTACAAAAAGATAACTTTTACCAACATAATGTAGAAAAATTAGAAAATGTTTCTCAGCTAAGTCTTGATAAGTCACCCACTGAAAAAAGTACACAGTATTTGAACCAGCATCAGACTGCAGCAATGTGTAAGTGGCAAAATGAAGGGAAACACACGGAGCAGCTTTTGGAAAGTGAACCTCAAACAGTAACCCTGGTACCAGAGCAGTTTAGTAATGCTAACATTGATCGGTCACCTCAAAATGATGATCACAGTGACACAGATAGTGAAGAGAATAGAGACAATCAACAGTTTCTCACAACTGTAAAGCTTGCAAATGCAAAGCAGACTACAGAAGATGAACAGGCCAGAGAAGCCAAAAGCCACCAGAAGTGCAGCAAGTCTTGCGATCCTGGGGAAGACTGTGCAAGTTGTCAGCAAGATGAGATAGATGTGGTGCCAGAGAGTCCATTGTCAGATGTTGGCTCTGAGGATGTTGGTACTGGGCCAAAAAATGACAACAAATTGACTAGACAAGAAAGTTATGGGAAATTCTCCTCCATTTGAGAAGGAAAGTGAACCAGAGTCACCGATGGATGTGGATAATTCTAAAAATCATTGTCAGACTTCAGAAGCAGATGAGGAGACAAGTCCAGGTTTTGATGAACAAGAAGATGGTAGTTCCTCCCAAACAGCAAATAAACCTTCAAGGTTCCAAGCAAGAGACGCTGACATTGATTCAGGAAACGGTACTCTACTAAGGGCGGTGAAGTTAGATTACATTTCCAATTTGAAGGAGAGAGTCGCACTGGAATGAATGATTTAAATGCTAAACTACCTGGAAATATTTCTAGCCTGAATGTAGAATGCAGAAATTCTAAGCAACATGGAAAAAAGGATTCTAAAATCACAGATCATTTCATGAGACTGCCCAAAGCAGAGGACAGAAGAAAAGAACAGTGGGAAACCAAACATCAAAGAACAGAAAGGAAGATCCCTAAATACGTTCCACCTCACCCTTCTCCAGATAAGAAGTGGCTTGGAACTCCCATTGAGGAGATGAGAAGAATGCCTCGGTGTGGGATCCGGCTGCCTCTTCTGAGACCATCTGCCAATCACACAGTAACTATTCGGGTAGATCTTTTGCGAGCAGGAGAAGTTCCTAAACCTTTTCCAACACATTATAAAGATTTGTGGGATAACAAGCATGTTAAAATGCCTTGTTCAGAACAAAATTTGTACCCAGTGGAAGATGAGAATGGTGAGCGAACTGCGGGGAGCCGGTGGGAGCTCATTCAGACTGCACTTCTCAACAAATTTACACGACCCCAAAACTTGAAGGATGCTATTCTGAAATACAATGTGGCATATTCTAAGAAATGGGACTTTACAGCTTTGATCGATTTCTGGGATAAGGTACTTGAAGAAGCAGAAGCTGAGAAGCGTCCTATGAGTCCATCTTGCCTGATATGGTGAAAATTGCACTCTGTCTGCCAAATATTTGCACCCAGCCAATACCACTCCTGAAACAGAAGATGAATCATTCCATCACAATGTCGCAGGAACAGATTGCCAGTCTTTTAGCTAATGCTTTCTTCTGCACATTTCCACGACGAAATGCTAAGATGAAATCGGAGTATTCTAGTTACCCAGACATTAACTTCAATCGATTGTTTGAGGGACGTTCATGAG
>Hoch_g2w_1_PG1_Linear_2200_1877
CCGGCTGCTTCGGACGCCCGGAGCTTTCCCAGCAGGCAGAGGCGCGTCCTCGACCCCAAGGACGCTCACGTGCAGTTCAGGGTCCCACCGTCCTCGCCAGCCTGCGTCCCAGGGCGGGCGGGACAGCACAGAGGCAGCGCCACCTCGCTTGGTACTTGAAGAAGCAGAAGCTCAACATTTATATCAGTCCATCTTGCCTGATATGGTGAAAATTGCACTCTGTCTGCCAAATATTTGCACCCAGCCAATACCACTCCTGAAACAGAAGATGAATCATTCCATCACAATGTCGCAGGAACAGATTGCCAGTCTTTTAGCTAATGCTTTCTTCTGCACATTTCCACGACGAAATGCTAAGATGAAATCGGAGTATTCTAGTTACCCAGACATTAACTTCAATCGATTGTTTGAGGGACGTTCAT
>Hoch_g2w_1_PG1_Linear_2200_1878
CGCGCAGTCCATCTCTCTCAGAAAAGAACAATGGGAAACCAAACATCAAAGAACAGAAAGGAAGTACCCTTAAATACGTTCCGCCTCACCTTTCTCCAGATAAGAAGTGGCTTGGAACTCCCATTGAGGAAATCGAGAAGAATGCCTCAGTGTGGGATCCGGCTGCCTCTCTTGAGACCATCTGCCAATCACACAGTAACTGTTTGGAATGGTGAGCGAACTGCGGGGACCAGGTGGGAGCTCATTAGACTGCACTTCTCAACAAATTTACACGACCCCAAAACTTGAAGGATGCTATTCTGAAATACACTGTGGCATATTCTAAGAAATGGGACTTTACAGCTTTGATCGATTTCTGGGATAAGGTACTTGAAGAAACAGAAGCTCAACATTTATATCAGTCCATCTTGCCTGATATGGTGAAAATTGCACTCTGTCTGCCAAATATTTGCACCCAGCCAATACCACTCCTGAAACAGAAGATGAATCATTCCATCACAATGTCGCAGGAACAGATTGCCAGTCTTTTAGCTAATGCTTTCTTCTGCACATTTCCACGATGAAATGCTCAGATGAAATGGAGTATTCTAGTTACCCAGACATTAACTTCAATCGATTGTTTGAGGGACGTTCTGGTGGT
>Hoch_g2w_1_PG1_Linear_2200_1879
ATCATCATTTTCAGGTGACCGATCAATGTTAGCATTCTAAACTGCTCTGGTACCAGGGTTGCTCTGTTTGAGGTTCACTTTCCAAAAGCTGCTCCGTGTGTTTCCCTTCATTTTGCCACTTACACATTGCTGCAGTCTGATGCTGGTTCAAATACTGTGTACTTTTTTCAGTGGGTGACTTATCAAGACTTAGCTGAGAAACGTTTTTCTTTAATTTTTCTACATTATGTTGGTAAAAGTTATCTTTTTGTACAGAACTCATCATGGATTCTATTCTTGTATTGTTGTTTTCTTTACTATCCAAACTTTCTGATTCCGCTGTCTTGATTCCTTTAGTGTCCATCCAACTGGTAATAGTCTTTTGTTTGAAAACTGCCTTCCCTCTTCCACTTGGCACCCCACCTGCCTCAATGCGCCGCTTG
>Hoch_g2w_1_PG1_Linear_2200_1880
GGGAGCCGGTGGGAGCTCATTCAGACTGCACTTCTCAACAAATTTACACGACCCCAAAACTTGAAGGATGCTATTCTGAAATACACTGTGGCATATTCTAAGAAATGGGACTTTACAGCTTTAAATAATTCTGGGATAAGGTACTTGAAGAAACAGAAGCTCAACATTTATATCAGTCCATCTTGCCTGATATGGTGAAAATTGCACTCTGTCTCTGCCAAATATTTGCACCCAGCCAATACCACTCCTGAAACAGAAGATGAATCATTCCATCACAATGTCGCAGGAACAGATTGCCAGTCTTTTAGCTAATGCTTTCTTCTGCACATTTCCACGATGAAATGCTCAGATGAAATCGGAGTATTCTAGTTACCCAGACATTAACTTCAATCGGATTGGAATGAGGTCATGCATTTTTGGGAGAATACCACAGAAATGATCCTGTGTCCTTCTCAGTGCACCATATCAGTGGGATCATGATACTTCTTATTACTGGTGATCAGTTGGCAAAGATTGTTTGAGGGACGTTCAT
>Hoch_g2w_1_PG1_Linear_2200_1881
AGGGTTAGTGAATGAGGCTCTCCGCCCGGGCCGGCCCGGGGACAGTGCGCTGCTGGTCCCAGCATGAATGCGGGCCCCGGCTGTGAACCCTGCACCAAGCGACCCCGCTGGGGCGCCGCTACAACTTCGCCGGCTGCTTCGGACGCCCGGAGCTTTCCCAGCAGGCAGAGGCGCGTCCTCGACCCCAAGGACGCTCACGTGCAGTTCAGGGTCCCACCGTCCTCGCCAGCCTGCGTCCCAGGGCGGGCGGCGCGCAGAGGCAGCGCCACCTCGCTTGTTTGGATAGTAAAGAAAACAACAATACAAGAATAGAATCCATGATGAGTTCTGTACAAAAAAGATAACTTTTACCAACATAATGTAGAAAAATTAGAAAATGTTTCTGGCTCGTCTTAATAAGTCACCCACTGAAAAAAGTACACAGTATTTGAACCAGCATCAGACTGCAGCAATGTGTAAGTGGCAAAATGAAGGGAAACACACGGAGCAGCTTTTGGAA
>Hoch_g2w_1_PG1_Linear_2200_1882
GCGGTGAAGTTAGATTACATTTCCAATTTGAAGGAGAGAGTCGCACTGGAATGAATGATTTAAATGCTAAACTACCTGGAAATATTTCTAGCCTGAATGAGAATGCAGAAATTCTAAGCAACATGGAAAAAAGGATTCTAAAATCACAGATCATTTCATGAGACTGCCCAAAGCAGAGGACAGAAGAAAAGAACAGTGGGAAACCAAACATCAAAGAACAGAAAGGAAGATCCCTAAATACATTCCCCACCTCACCTTTCTCCAGATAAGAAGTGGCTTGGAACTCCCATTGAGGAGATGAGAAGAATGCCTCGGTGTGGGATCCGGCTGCCTCTCTTGAGACCATCTGCCAATCACACAGTAACTCTGGGTAGATCTTTGCGAGCAGGAGGAAGTTCCTAAACCTTTTCCAACACATTATAAAGATTTGTGGGATAACAAGCATGTTAAAATGCCTTGTTCAGAACAAAATTTGTACCCAGTGGAAGATGAGAATGGTGAGCGAACTGCGGGGAGCCAGTGGGGGCTTCATTCAGACTGCACTTCTCAACAAATTTACACGACCCCAAAACTTGAAGGATGCTATTCTGAAATACAATGTGGCATATTCTAAGAAATGGGACTTTACAGCTTTGATCGATTTCTGGGATAAGGTACTTGAAGAAGCAGAAGCTCAACATTTATATCAGTCCATCTTGCCTGATATGGTGAAAATTGCACTCTGTCTGCCAAATATTTGCACCCAGCCAATACCACTCCTGAAACAGAAGATGAATCATTCATCACAATGTCGCAGGAACAGATTGCAAGTATTTTAGCTAATGCTTTCTTCTGCACATTTCCACGACGAAATGCTAAGATGAAATCGGAGTATTAGTTCTACCCAGACATTAACTTCAATCGATTGTTTCGAGGACGTTCATC
>Hoch_g2w_1_PG1_Linear_2200_1883
GTGAGCGAACTGCGGGAGCCGGTGGGAGCTCATTTCGATTGCACTTCTCAACAAATTTACACGACCCCAAAACTTGAAGGATGCTATTCTGAAATACACTGTGGCCTTTTCTAAGAAATCGAACTACAGCTTTGATCGATTTCTGGGATAAGGTACTTGAAGAAACAGAAGCTCAACATTTATATCAGTCCATCTTGCCTGATATGGTGAATTTGCATCTGTCTGCCAAATATTTGCACCCAGCCAATACCACTCCTGAAACAGAAGATGAATCATTCCATCACAATGTCACAGGAACAGATTGCCAGTCTTTTAGCTAATGCTTTCTTCTGCACATTTCCACGATGAAATGTCTAGATGAAAATCGGAGTATTCTAGTTACCGATTCATTAACTTCAATCGATTGTTTGAGGGACGTTGGTGATT
>Hoch_g2w_1_PG1_Linear_2200_1884
GTGCAAGAAAGCATTAGCTAAAAGACTGGCAATCTGTTCCTGCGACATTGTGATGGAATGATTCATCTTCTGTTTCAGGAGTGGTATTGGCTGGGTGCAAATATTTGGCAGACAGAGTGCAATTTTCACCATATCAGGCAAGATGGACTGATATAAATGTCAGCTTCTGTTTCTTCAAGTACCTTATGATTCCAGAGACTGTGAGTCACCAAGGGAAGAGGTCCAAAAAGGTTAAATTTCCACTGAACTCCAAATCAGAGGTTCGAAAAGTTATCCCAGAAATCGATCAAAGCTGTAAAGTCCCATTTCTTAGAATATGCCACAGTGTATTTCAGAATAGCGTCCTTTAAGTTTTGGGGTCGTGTAAATTTGTTGAGAAGTGCAGTCTCAATGAGCTCCCACCGGCTCCCGCAGTTCGCTCACCATTCCAAACAGTTACTGTGTGATTGGCAGATGGTCTCAGAGGCAGCCGGATCCCACACTGAGGCATTCTTCTCATCTCCTCAATGGGAGTTCCAAGCCACTTCTTATCTGGAGAAAGGTGAGGCGGAACGTATTCAGGATCTCCTTTCTGTTCTTTGATGTTTGGTTTCCCCATTGTTCTTTCTGAGAGAGATGGACTGCGCGTCCTTCTCAGCGCCTGCCTGCACCATTCCCTCTCTGCCGCTGCCTGCTTCTGCAATTGCTGATCCGCCGGCCTCCCAAGTCAGGCCGTAAACACTCGCCTGCTTTTTGTCTCTTCCACTGGCACCCCACCTGCCTCAATACGCCGCTTGG
>Hoch_g2w_1_PG1_Linear_2200_1885
GTGGGATAACAAGCATGTTAAAATGCTTTGTTCAGAACAAAATTTGTACCCAGTGGAAGATGAGAATGGTGAGCGAACTGCGGGGAGCCGGTGGGAGCTCGTTCAGACTGCACTTCTCAACAAATTTACACGACCCCAAAACTTGAAGGATGCTATTCTGAAATACAATGTGGCATATTCTAAGAAATGGGACTTTACAGCTTTGATCGATTTCTGGGATAAGGTACTTGAAGAAGCAGAAGCTCAACATTTATATCAGTCCATCTTGCCTGATATGGTGAAAATTGCACTCTGTCTGCCAAATACTTGCACCCAGCCAATACCACTCCTGAAACAGAAGATGAATCATTCCATCACAATGTCGCAGGAACAGATTGCCAGTCTTTTAGCTAATGCTTTCTTCTGCACATTTCCACGACGAAATGCTAAGTAAAATCGGAGTATTACGTTACCCAGACATTAACTTCAATCGATTGTTTGAGGGACGTTCATC
>Hoch_g2w_1_PG1_Linear_2200_1886
TTAGCATTACTAAACTGCTCTGGTACTGAGGTTACTGTCGAGGTTCACTTTCCAAAAGCTGCTCCGTGTGTTTCCCTTCATTTTGCCACTTACACATTGCTGCAGTCTGATGCTGGTTGGATCCTATGTTATTTTTTTCAGTGGGTGACTTATCAAGACTTAGCTGAGAAACATTTTCTAATTTTTCTACATTATGTTGGTAAAAGTTATCTTTTTGTACAGAACTCATCATGGATTCTATTCTTGTATTGTTGTTTTTCTTTACTATCCAAACTTTCTGATTCCGCTGTCTGATTCCTTTAGTGTCCATCCAACTGGTAATAGTCTTTTGTTTGAAAACAAGCGAGGTGGCGCTGCCTCTGTGCTGTCCCGCCCGCCCTGGGACGCAGGCTGGCGAGGACGGTGGGACCCTGAACTGCACGTGAGCGTCCTTTGGGGTCGAGGACGCGCCTCTGCCTGCTGGGAAAGCTCCGGGCGTCCGAGAAGCAGCCGGCGAAGTTGTAGCGGCGCCCCAGCGGGGTCGCTTGGTGCAGGGTTCACAGCCGGGGCCCGCATTAGTGCTGGGACCAGCAGCGCACTGTCCCCGGGCAGGCCCGGGCGAGCCTCATTCACTAACCCTGAGAGAGAGATGGACTGCGCCTCCTTCTCAGCGCCTGCCTGCACCATTCCCTCTCTCCGCTGTTCCTGCTTCTGCAATTGCTGATCCACGGCCTCCCAAGTCAGGCCGTAAACACTCGCCTGCCTTCCCTCTTCCACTGGCACCCCACCTGCCTCAATGCGCCGCTTTGATT
>Hoch_g2w_1_PG1_Linear_2200_1887
CCAACATAATGTAGAAAAATTAGAAAATGTTTCTCAGCTAAGTCTGGTAGCACCACTGAAAAACACATTATTTGAACCAGCATCAGACTGCAGCAATGTGTAAGTGGCAAAATCGAGGGGAACACCAGGAGCAGCTTTTGGAAAGTGAACTTCAAACAGTAACCCTGGTGCCGAGCAGTTTAGTAATGCTAACATTAATGGTCACCTCAAAATGATGATGGCAGTGACCGCCAGATAGTGAAGAGAATAGAGACAATCAACAGTTTCTCACAACTGTAAAGCTTGCAAATGCAAAGCAGACTACGAAGATGAACAGGCCAGAGAAGCCAAAAGCCACCAGAAGTGCAGCAAGTCTTGCGATCCTGGAGAAGCTCTGCAAGTTATTTCAAGCAAGATGAGATAGATGTGGTGCCAGAGAGTCCATTGTCAGATGTTGGCTCTGAGGATGTTGGTACTCCACCAAATCGACAACAAATTGACTAGACAAGAAAAGTTGCCTAGGAAATTCTCCTCCATTTGAGAAGGAAAGTGAACCCGAGTCACCGATGGATGTGGATAATTCTAAAAATAGTTGTCAAGACTCAGAAGCAGATGAGGAGACAAGTCCAGGTTTTGATGAACAAGAGGATGGATAGTCCTCCAAACAGCAAATAAACCTTCAAGGTTCCAAGCAAGAGACGCTGACATTAAATTCAGAAACGGTTGTTGCTAGAGGGCGGTAAGTCAGATTACATTTGCAATTTGAAGGAGGAGAGAGTCGCACTGGAATGAATGATTTAAATGCTAAACTACCTGGAAATATTTCTAGCCTGGATGTGAGATGCAGAAATTCTAAGCAACATGGAAAAAAGGATTCTGAATTCACAAATCATCTCATAGAACTGCCCAAAGCAGAGGACAGAAGAAAAGAACAGTGGGAAACCAAACATCAAAGAACAGAAAGGAAGATCCCTAAATTAGTTCACCTCACCTTTCTCCAGATAAGAAGTGGCTTGGAACTCCCATTGAGGAGATGAGAAGAATGCCTCGGTGTGGGATCCGGCTGCCTCTCTTAGAGACCATCTGCCAATCACACAGTAACTATTTGGGTAGATCTTTTGCGAGCAGGAGAAGTTCCTAAACCTTTTCCAACACATTATAAAGATTTGTGGGATAACAAGCATGTTTGAAAATGCCTTGTTCAGAACAAAATTTGTACCCAGTGGAAGATGAGAATGGTAAGCTTTCGACTGTACGCGGGGAGCCAGTGGGAGCTCATTGGCTGCTGCACTTCTCAACAAATTTACACGACCCCAAAACTTGAAGGATGCTATTCTGAGATACAATGTGGCATATTCACAGAGATGGGACTTTACAGCTTTGATCGATTTCTGGGATAAGGTACTTGAAGAAGCAGAAGCTCAACATTTATATCAGTCCATCTTGCCTGATATGGTGAAAGTGCACTCTGTCTGCCAAATATTTGCACCCAGCCAATACCACTCCTGAAACCAAAGATGAATCATTCCATCGCGATGCGCGGACAAGATTGCCAGTCTTTTAGCTAATGCTTTCTTCTGCATTTTTTCACGACGAAATGCTAAGATGAAATCGGGATCCTGTAGTTTACCCAACATTAACTTCAATGGATTCTTTAGAGGACGTTCATACAT
>Hoch_g2w_1_PG1_Linear_2200_1888
TCTAGTCAATTTGTTGTCATTTTTTGGCCCAGTACCAACATCCTCAGAGCCAACATCTGACAATGGACTCTCTGGCACCACATCTATCTCATCTTGCTGACAACTTGCACAGTCTTCCCCAGGATCGCAAGACTTGCTGCACTTCTGGTGGCTTTTGGCTTCTCTGGCCTGTTCATCTTCTGTAGTCTGCTTTGCATTTGCAAGCTTTACAGTTGTGAGAAACTGTTGATTGTCTCTATTCTCTTCACTATCTGTGTCACTGTGATCATCATTTTGAGGTGACCGATCAATGTTAGCATTACTAAACTGCTCTGGTACCAGGGTTACTGTTTGAGGTTCACTTTCCAAAAGCTGCTCCGTGTGTTTCCCTTCATTTTGCCACTTACACATTGCTGCAGTCTGATGCTGGTTCAAATACTGTGTACTTTTTTCAGTGGGTGACTTATCAAGACTTAGCTGAGAAACATTTTCTAATTTTTCTACATTATGTTGGTAAAAGTTATCTTTTTGTACAGAACTCATCATGGATTCTATTCTTGTATTGTTGTTTTCTTTACTATCCAAACTTTCTGATTCCGCTGTCTTGATTCCTTTAGTGTCCATCCAACTGGTAATAGTCTTTTGTTTGAAAACTGCCTCAATGCGCCGCTTTGA
>Hoch_g2w_1_PG1_Linear_2200_1889
ATCATAAAGAAAAACAACAATACAAGAATAGAATCCATGATGAGTTCTGTACAAAAAGATAACTTTTACCAACATAATGTAGAAAAATTAGAAAATGTTTCTCAGCTAAGTCTTGATAAGTCACCCACTGAAAAAAGTACACAGTATTTGAACCAGCATCAGACTGCAGCAATGTGTAAGTGGCAAAATGAAGGGAAACACACGGAGCAGCTTTTGGAAAGTGAACCTCAAACAGTAACCCTGGTACGGACGATTTTAGTAATGCTAACATTGATCGGTCACCTCAAAATGATGATCACAGTGACACAGATAGTGAAGAAGATAGAGACAATCAACAGTTTCTCACAACTGTAAAGCTTGCAAATGCAAAGCAGACTACAGAAGATGAACAGGCCAGAGAAGCCAAAAGCCACCAGAAGTGCAGCAAGTCTTGCGATCCTGGGGAAGACTGTGCAAGTTGTCAGCAAGATGAGATAGATGTGGTGCCAGAGAGTCCATTGTCAGATGTTGGCTCTGAGGATGTTGGTACTGGGCCAAAAAAATGACAACAAATTGACTAGACAAGAAAGTTGCCTAGGAAATTCTCCTCCATTTGAGAAGGAAAGTGAACCCGAGTCACCGATGGATGTGGATAATTCTAAAAATAGTTGTCAAGACTCAGAAGCAGATGAGGAGACAAGTCCAGGTTTTGATGAACAAGAAGATGGTAGTTCCTCCCAAACAGCAAATAAACCTTCAAGGTTCCAAGCAAGAGACGCTGACATTGAATTTAGGAAACGGTACTCTACTAAGGGCGGTGAAGTTAGATTACATTTCCAATTTGAAGGAGGAGAGTTGGCACTGGAATGAATGATTTAAATGCTAAACTACCTGGAAATATTTCTAGCCTGAATGTAGAATGCAGAAATTCTAAGCAACATGGAAAAAAGGATTCTAAAATCACAGATCATTTCATGAGACTGCCCAAAGCAGAGGACAGAAGAAAAGAACAGTGGGAAACCAAACATCAAAGAACAGAAAGGAAGATCCCTAAATACGTTCCACCTCACCTTTCTCCAGATAAGAAGTGGCTTGGAACTCCCATTGAGGAGATGAGAAGAATGCCTCGGTGTGGGATCCGGCTGCCTCTCTTGAGACCATCTGCCAATCACACAGTAACTATTCAGGTAGATCTTTTAGAGCAGGAGAAGTTCCTAAACCTTTTCCAACACATTATAAAGATTTGTGGGATAACAAGCATGTTAAAATGCCTTGTTCAGAACAAAATTTGTACCCAGTGGAAGATGAGAATGGTGAGCGAACTGCGGGGAGCCGGTGGGAGCTCATTCAGACTGCACTTCTCAACAAATTTACACGACCCCAAAACTTGAAGGATGCTATTCTGAAATACAATGTGGCGTGTACAATGGAGAGAACTGCAGCTGATCGATTTCTGGGATAAGGTACTTGAAGAAGCAGAAGCTCAACATTTATATCAGTCCATCTTGCCTGATATGGTGAAAATTGCACTCTGTCTGCCAAATATTTGCACCCAGCCAATACCACTCCTGAAACAGAAGATGAATCATTCCATCACAATGTCGCAGGAACAGATTGCCAGTCTTTTAGCTAATGCTTTCTTCTGCACATTTCCACGACGAAATGCTAAGATGAAATCGGAGTATTCTAGTTACCCAGACATTAACTTCAATCGATTGTTTGAGGGACGTTAGTCAA
>Hoch_g2w_1_PG1_Linear_2200_1890
GCGTCCTTGGGGTCGAGGACGCGCCTCTGCCTGCTGGGAAAGCTCCGGGCGTCCGAAGCAGCCGGCGAAGTTGTAGCGGCGCCCCAGCGGGGTCGCTTGGTGCAGGGTTCACAGCCGGGGCCCGCATTCATGCTGGGACCAGCAGCGCACTGTCCCCGGGCCGGCCCGGGCGAGAGCCTCATTCACTAACCCTGAGAGATGGACTGCGCCTCCTTCTCAGCGCCTGCCTGCACCATTCCCTCTCTGCCGCTGCCTGCTTCTGCAATTGCTGATCCGCCGGCCTCCAAGTCAGGCCGTAAACACTCGCCTGCCTTCCCTCTTCCACTGGCACCCCACCTGCCTCAATGCGCCGCTTTGA
>Hoch_g2w_1_PG1_Linear_2200_1891
ATGAGAATGCTAGCCAACTGTGGGAGCCGGTGGGAGCTCATTCAGACTGCACTTCTCAGACAAACTTCGCCAAAACTTGAAGGATGCTATTCTGAAATACAATGTGGCATATTCTAAGAAATGGGACTTTACAGCTTTGATCGATTTCTGGGATAAGGTACTTGAAGAAGCAGAAGCTCAACATTTATATCAGTCCATCTTGCCTGATATGGTGAAAATTGCACTCTGTCTGCCAAATATTTGCACCCAGCCAATACCACTCCTGAAACAGAAGATGAATCATTCCATCACAATGTCGCAGGAACAGATTGCCAGTCTTTTAGCTAATGCTTTCTTCTGCACATTTCCACGACGAAATGCTAAGATGAAATCGGAGTATTCTAGTTACCCAGACATTAACTTCAATCGATTGTTTGAGGGACGTTAGTCG
>Hoch_g2w_1_PG1_Linear_2200_1892
CCCCCACTTCCACTGTTTTCGCATTTATCGTGAAACGCTTTCGCGTTTTTCGTGCGCCGCTTCACCGAGGCATTCTCATCTCCTCAATGGGAGTTCCAAGCCACTTCTTATCTGGAGAAAGGTGAGGTGGAACGTATTTAGGGATCTTCCTTTCTGTTCTTTGATGTTTGGTTTCCCACTGTTCTTTTCTTCTGTCCTCTGCTTTGGGCAGTCTCATGAAATGATCTGTGATTTTAGAATCCTTTTTTCCATGTTGCTTAGAATTTCTGCATTCTACATTCAGGCTAGAAATATTTCCAGGTAGTTTAGCATTTAAATCATTCATTCCAGTGCGACTCTCTCCTCCTTCAAATTGGAAATGTAATCTAACTTCACCGCCCTTCATCGTACCGTTTCCTAAATTCAATGTCAGCGTCTCTTGCTTGGAACCTTGAAGGTTTATTTGCTGTTTTGGGAGGAACTACCATCTTCTTGTTCATCAAA
>Hoch_g2w_1_PG1_Linear_2200_1893
ATCGTCTCAGAGGCAGCCGGATCCCACACTGAGGCATTCTTCTCATCTCCTCAATGGGAGTTCCAAGCCACTTCTTATCTGGAGAAAGGTGAGGCGGAACGTATTTAGGGATCTTCCTTTCTGTTCTTTGATGTTTGGTTTCCCATTGTTCTTTTCTGAGAGAGATGGACTGCGCGTCCTTCTCAGCGCCTGCCTGCACCATTCCCTCTCTGCCGCTGCCTGCTTCTGCAATTGCTGATCCGCCGGCCTCCCAAGTCAGGCCGTAAACACTCGCCTGCTTTCTCTCTTCCACTGGCACCCCACCTGCCTCAATACGCCGCTTT
>Hoch_g2w_1_PG1_Linear_2200_1894
CCCACAAATCTTTATAATGTGTTGGAAAAGGTTTAGGAACTTCTCCTGCTCGCAAAAGATCTACCCGAATAGTTACTGTGTGATTGGCAGATGGTCTCAAGAGAGGCAGCCGGATCCCACACCGAGGCATTCTTCTCATCTCCTCAATGGGAGTTCCAAGCCACTTCTTATCTGGAGAAAGGTGAGGTGGAACGTATTTGCAGGATGTCCTTTCTGTTCTTTGATGTTTGGTTTCCCACTGTTCTTTTCTTCTGTCCTCTGCTTTGGGCAGTCTCATGAAATGATCTGTGATTTTAGAATCCTTTTTTCCATGTTGCTTAGAATTTCTGCATTCTACAACCGAGCTAGAAATCTCCAGGTAGTTTAGCATTTAAATCATTCATTCCAGTGCGACTCTCTCCTCCTTCAAATTGGAAATGTAATCTAACTTCACCGCCCTTAGTAGAGTACCGTTTCCTAAATTCAATGTCAGCGTCTCTTGCTTGGAACCTTGAAGGTTTATTTGCTGTTTGGGAGACTACCATCTTCTTGTTCATCAAAACCTGGACTTGTCTCCTCATCTGCTTCTGAGTCTTGACAACTATTTTTAGAATTATCCACATCCATCGGTGACTCGGGTTCACTTTCCTTCTCAAATGGAGGAGAATTTCCTAGGCAACTTTCTTGTCTAGTCAATTTGTTGTCATTTTTTGGCCCAGTACCAACATCCTCAGAGCCAACATCTGACAATGGACTCTCTGGCACCACATCTATCTCATCTTGCTGACAACTTGCACAGTCTTCCCCAGGATCGCAAGACTTGCTGCACTTCTGGTGGCTTTTGGCTTCTCTGGCCTGTTCATCTTCTGTAGTCTGCTTTGCATTTGCAAGCTTTACAGTTGTGAGAAACTGTTGATTGTCTCTATTCTCTTCACTATCTATCTGTCACTGTGATCATCATTTTGAGGTGACCGATCAATGTTAGCATTACTAAACTGCTCTGGTACCAGGGTTACTGTTTGAGGTTCACTTTCCAAAAGCTGCTCCGTGTGTTTCCCTTCATTTTGCCACTTACACATTGCTGCAGTCTGATGCTGGTTCAAATACTGTGTACTTTTTCAGTGGGTGACTCTCAAGACTTAGCTGAGAAACATTTTCTAATTTTTCTACATTATGTTGGTAAAAGTTATCTTTTTGTACAGAACTCATCATGGATTCTATTCTTGTATTGTTGTTTTCTTTAACTATCCAAACTTTCTGATTCCGCTGTCTTGATTCCTTTAGTGTCCATCCAACTGGTAATAGTCTTTTGTTTGAAAACAAGCGAGGTGGCGCTGCCTCTGTGCTGTCCCGCCCGCCCTGGGACGCAGGCTGGCGAGGACGGTGGGACCCTGAACTGCACGTGAGCGTCCTTGGGGTCGAGGACGCGCCTCTGCCTGCTGGGAAAGCTCCGGGCGTCCGAAGCAGCCGGCGAAGTTGTAGCGGCGCCCCAGCGGGGTCGCTTGGTGCAGGGTTCACAGCCGGGGCCCGCATTCATGCTGGGACCAGCAGCGCACTGTCCCCGGGCCGGCCCGGGCGGAGAGCCTCATTCACTAACCCTGAGAGAGATGGACTGCGCCTCCTTCTCAGCGCCTGCCTGCACCATTCCCTCTCTGCCGCTGCCTGCTTCTGCAATTGCTGATCCGCCGGCCTCCCAAGTCAGGCCGTAAACACTCGCCTGCCTTCCCTCTTCCACTGGCACCCCACCTGCCTCAATGCGCCGCTTTGA
>Hoch_g2w_1_PG1_Linear_2200_1895
GTAATGCTAACATTGATCGGTCACCTCAAAATGATGATCACAGTGACACAGATAGTGAAGAGAATAGAGACAATCAACAGTTTCTCACAACTGTAAAGCTTGCAAATGCAAAGCAGACTACAGAAGATGAACAGGCCAGAGAAGCCAAAAGCCACCAGAAGTGCAGCAAGTTTGCGATCCTGGGGAAGACTGTGCAAGTTGTCAGCAAGATGAGATGATGATGCCAGAGAGTCCATTGTCAGATGTTGGCTCTGAGGATGTTGGTACTGGGCCAAAAAATGACAACAAATTGACTAGACAAGAAAGTTGCCACTCAAATTCTCCTCCATTTGAGAAGGAAAGTGAACCCGAGTCACCGATGGATGTGGATAATTCTAAAAATAGTTGTCAAGCTTGGGGAAGAGAAGTGAGGAGACAGTTCCAGGTTTTGATGAACAAGAAGATGGTAGTTCCTCCCAAACAGCAAATAAACCTTCAAGGTTCCAAGCAAGAGACGCTGACATTGATTCAGGAAACGGTACTCTACTAAGGGCGGTGAAGTTAGATTACATTTCCAATTTGAAGGAGAGAGTCGCACTGGAATGAATGATTTAAATGCTAAACTACCTGGAAATATTTCTAGCCTGAATGTAGAATGCAGAAATTCTAAGCAACATGGAAAAAAGGATTCTAAAATCACAGATCATTCATGAGACTGCCCAAAGCAGAGGACAGAAGAAAAGAACAGTGGGAAACCAAACATCAAAGAACAGAAAGGAAGTCCCTAAATACGTTCCACCTCACCTTTCTCCAGATAAGAAGTGGCTTGGAACTCCCATTGAGGAGATGAGAAGAATGCCTCGGTGTGGGATCCGGCTGCCTCTCTTGAGACCATCTGCCAATCACACAGTAACTATTCGGGTAGATCTTTTGCGAGCAGGAGAAGTTCCTAAACCTTTTCCAACACATTATAAAGATTTGTGGGATAACAAGCATGTTAAAATGCCTTGTTCAGAACAAAATTTGTACCCAGTGGAAGATGAGAATGGTGAGCGAACTGCGGGGAGCCGGTGGAGCTCATTCAGACTGCACTTCTCAACAAATTTACACGACCCCAAAACTTGAAGGATGCTATTCTGAAATACAATGTGGCATATTCTAAGAAATGGGACTTTACAGCTTTGATCGATTTCTGGGATAAGGTACTTGAAGAAGCAGAAGCTCAACATTTATATCAGTCCATCTTGCCTGATATGGTGAAAATTGCACTCTGTCTGCCAAATATTTGCACCCAGCCAATACCACTCCTGAAACAGAAGATGAATCATTCCATCACGAAATGTACCGCAGGAACAACTGCCAGTCTTTTAGCTAATGCTTTCTTCTGCACATTTCCACGACGAAATGCTAAGATGAAATCGGAGTATTCTAGTTACCCAGACATTAACTTCAATCAATTATTTAAGGGACGTTCATAAA
>Hoch_g2w_1_PG1_Linear_2200_1896
ACGGCTTTTGATCGATTTCGGATAAGTTTTCGAACCTCTGATTTGGAGTTCAGTGGAAATTTAACCTTTTTGGACCTCTTCCCTTGGTCGTTCGCAGTCTCTGGAATCATAAGGTACTTGAAGAAACAGAAGCTCAACATTTATATCAGTCCATCTTGCCTGATATGGTGAAAATTGCACTCTGTCTGCCAAATATTTGCACCCAGCCAATACCACTCCTGAAACAGAAGATGAATCATTCCATCACAATGTCGCAGGAACAGATTGCCAGTCTTTTAGCTAATGCTTTCTTCTGCACATTTCCACGATGAAATGCTCAGATGAAATCGGAGTATTCTAGTTACCCAGACATTAACTTCAATCGATTGTTTGAGGGACGTTCATCG
>Hoch_g2w_1_PG1_Linear_2200_1897
AAAGGGATCAAACAGCCGGAATCAGAAAGTTTGGATAGTAAAGAAAACAACAATACAAGAATAGAATCCATGATGAGTTCTGTACAAAAAGATAACTTTTACCAACATAATGTAGAAAAATTAGAAAATGTTTCTCAGCTAAGTCTTGATAAGTCACCCACTGAAAAAAGTACACAGTATTTGAACCAGCATCAGACTGCAGCAATGTGTAAGTGGCAAAATGAAGGGAAACACACGGAGCAGCTGGAAAGTGAACCTCAAACAGTAACCCTGGTACCAGAGCAGTTTAGTAATCCTAACATTGATCGGTCACCTCAAAATGATGATCACAGTGACACAGATAGTGAAGAGAATAGAGACAATCGACGGTTTCTCACAACTGTAAAGCTTGCAAATGCAAAGCAGACTACAGAAGATGAACAGGCCAGAAGCCAAAAGCCACCAGAAGAAGTTGCAGCAAGTCTTGCGATCCTGGGGAAGACTGTGCGAGTCAAGATGAGATGATGCGTGCCAGAGAGTCCATTGTCAGATGTTGGCTCTGAGGATGTTGGTACTGGGCCAAAAAATGACAACAAATTGACTTAGACAAAAAGATTGCCTCAAAATGCTCCTCCATTTGAGAAGGAAAGTGAACCCGAGTCACGATGGATGTGGATAATTCTAAAAATAGTTGTCAAGACTGAAAAACAGATGGAGACAAGTCCAGGTTTTGATGAACAAGAAGATGGTAGTTCCTCCCAAACAGCAAATAAACTTTTAGAGGTTTCAAGCAAGAGACGCTGACATTATATGATTCAGGAAACGGTACTCTACTAAGGGCGGTAAAGTGGATCCATTCCAATTTGGAGGAGAGTAGGCACTGGAATGAATGATTTAAATGCTAAACTACCTGGAAATATTTCTAGCCTGAATGTAGAATGCAGAAATTCTAAGCAACATGGAAAAAAGGATTCTAAAATCACAGATCATTTCATGAGACTGCCCAAAGCAGAGGACAGAAAAGAACAGTGGGAAACCAAACATCAAAGAACAGAAAGGAAGATCCCTAAATACGTTCCACCTCACCTTTCTCCAGATATAAGAAGTGGCTTGGAAGGCCAGGAACTCCCATTGAGGAGATGAGAAGAATGCCTCGGTGTGGGATCCGGCTGCCTCTCTTGAGACCATCTGCCAATCACACAGTAACTATTCGGGTAGATCTTTTGCGAGCAGGAGAAGTTCCTAAACCTTTTCCAACACATTATAAAGATTTGTGGGATAACAAGCATGTTAAAATGCCTTGTTCAGAACAAAATTTGTACCCAGTGGAAGATGAGAATGGTGAGCGAACTGCGGGAGCCGGTGGGAGCTCATTGAGACTGCACTTCTAAGACAATTTACACGACCCCCAAAACTTGAAGGAGTGCTCTTCTGAAATACAATGTGGCATATTCTAAGGAATGGGACTTTACAGCTTTGATCAATTTCTGGGATAAGGTACTTGAAGAAGCAGAAGCTCAACATTTATATGAGTCCATCTTGCCTGATATGGTGAAAATTGCACTCTGTCTGCCAAATATTTGCACCCAGCCAATACCACTCCTGAACAGAAGATGAATCATTCCATCACAATGTCGCAGGAACAGATTGCCAGTCTTTTAGCTAATGCTTTCTTCTGCACATTTCCACGACGAAATGCTAAGATGAAATCGGAGTATTCTAGTTACCCAGACATTAACTTCAATCGATTGTTTGAGGGACATTCATGTG
>Hoch_g2w_1_PG1_Linear_2200_1898
TCCGCTGTCTTGATTCCTTTAGTGTCCATCCAACTGGTAATAGTCTTTTGTTTGAAAACAAGCGAGGTGGCGCTGCCTCTGTGCTGTCCCGCCCGCCTGGGACACAGGCTGGCGAGGACGGTGGGACCCTGAACTGCACGTGAGCGTCCTTGGGGTCGAGGACGCGCCTCTGCCTGCTGGGAAAGCCGGGCGTCCGAAGCAGCCGGCGAAGTTGTAGCGGCGCCCCAGCGGGGTCGCTTCGGTGCAGGGTTCACAGCCGGGGCCCGCATTCATGCTGGGACCAGCAGCGCACTGTCCCCGGGCCGGCCCGGGCGGAGAGCCTCATTCACTAACCCTGGAGAGAGATGGACTGCGCCTCCTTCTCAGCGCCTGCCTGCACCATTCCCTCTCTGCCGCTGCCTGCTTCTGCAATTGCTGATCCGCCGGCCTCCCAAGTCAGGCCGTAAACACTCGCCTGCCTTCCCTCTTCCACTGGCACCCCACCTGCCTCAATGCGCCGCTTT
>Hoch_g2w_1_PG1_Linear_2200_1899
CCACAAATCTTTATAATGTGTTGGAAAAGGTTTAGGAACTTCTCCTGCTCGCAAAAGATCTACCCGAATAGTTACTGTGTGATTGGCAGATGGTCTCAAGAGAGGCAGCCGGATCCCACACCGAGGCATTCTTCTCATCTCCTCAATGGGAGTTCCAAGCCACTTCTTATCTGGAGAAAGGTGAGGTGGAACGTATTTAGGGATCTTCCTTTCTGTTCTTTGATGTTTGGTTTCCCACTGTTCTTTTCTTCTGTCCTCTGCTTTGGGCAGTCTCATGAAATGATCTGTGATTTTAGAATCCTTTTTTCCATGTTGCTTAGAATTTCTGCATTCTACATTCAGGCTAGAAATATTTCCAGGTAGTTTAGCATTTAAATCATTCATTCCAGTGCGACTCTCTCCTCCTTCAAATTGGAAATGTAATCTAACTTCACCGCCCTTCATAGTACCGTTCCTAAATTCAATGTCAGCGTCTCTTGCTTGGAACCTTCAAGGTTTATTTGCTGTTTGGGAGGAACTACCATCTTCTTGTTCATCAAAACCTGGACTTGTCTCCTCATCTGCTTCTGAGTCTTGACAACTATTTTTTCAAGTCCACATCCATCGGTGACTCGGGTTCACTTTCCTTCTCAAATGGAGGAGACTTCCTCCACATTTCTTTGTCTAGTCAATTTGTTGTCATTTTTTGGCCCAGTACCAACATCCTCAGAGCCAACATCTGACAATGGACTCTCTGGCACCACATCTATCTCATCTTGCTGACAACTTGCACAGTCTTCCCCCAGATAGCGGACCTTACGCTTGTTGGTGACTCTGGCTTCTCTGGCCTGTTCATCTTCTGTAGTCTGCTTTGCATTTGCAAGCTTTACAGTTGTGAGAAACTGTTGATTGTCTCTATTCTCTTCACTATCTGTGTCACTGTGATCATCATTTTGAGGTGACCGATCAATGTTAGCATTACTAAACTGCTCTGGTACCAGGGTTACTGTTTGAGGTTCACTTTCCAAAAGCTGCTCCGTGTGTTTCCCTTCATTTTGCCACTTACACATTGCTGCAGTCTGATGCTGGTTCAAATACTGTGTACTTTTTTCAGTGGGTGACTTATCAAGACTTAGCTGAGAAACATTTTCTAATTTTTCTACATTATGTTGGTAAAAGTTATCTTTTTGTACAGAACTCATCATGGATTCTATTCTTGTATTGTTGTTTTCTTTACTATCCAAACTTTCTGATTCCGCTGTCTTGATTCCTTTAGTGTCCATCCAACTGGTAATAGTCTTTTGTTTGAAAACAAGCGAGGTGGCGCTGCCTCTGTGCTGTCCCGCCCGCCCTGGGACGCAGGCTGGCGAGGACGGTGGGACCCTGAACTGCACGTGAGCGTCCTTGGGGTCGAGGACGCGCCTCTGCCTGCTGGGAAAGCTCCGGGCGTCCGAGAGCGGCCCGCAATTGTAGCGGCGCCCCAGCGGGGTCGCTTGGTGCAGGGTTCACAGCCGGGGCCCGCATTCATGCTGGGACCAGCAGCGCACTGTCCCGGGCCGGCCCGGGCGGAGAGCCTCATTCACTAACCCTGAGAGATGGACTGCGCCTCCTTCTCAGCGCCTGCCTGCACCATTCCCTCTCTGCCGCTGCCTGCTTCTGCAATTGCTGATCCGCCGGCCTCCAGGAATTCAGGCCGTAAACACTCGCCTGCCTTCCCTCTTCCACTGGCACCCCACCTGCCTCAATGCGCCGGCTTTGC
>Hoch_g2w_1_PG1_Linear_2200_1900
TTCTAAGAAATGGAACTTACAGCTTTGATCGATTTCTGGGATAAGCTTTTCGAACCTCTGATTTGGAGTTCAGTGGAAATTTAACCTTTTTGGACCTCTTCCCTCGTAGACTCACAGTCTCTGGAATCATAAGGTACTTGAAGAAACAGAACTTCAACATTTATATCAGTCCATCTTGCCTGATATGGTGAAAATTGCACTATCTATGCCAAATATTTGCACCCAGCCAATACCACTCCTGAAACAGAAGATGAATCATTCCATCACAATGTCGCAGGAACAGATTGCCAGTCTTTTAGCTAATGCTTTCTTCTGCACATTTCCACGATGAAATGCTCAGATGAAATCGGAGTATTCTAGTTACCCAGACATTAACTTCAATGGATTGCTTGAGGACATTAATA
>Hoch_g2w_1_PG1_Linear_2200_1901
TTCCCTGACCTCATGAGTGCCCGTTTCCTAAATTCAATGTCAGCGTCTCTTGCTTGGAACCTTGAAGGTTTATTTGCTGTTTGGGAGGAACTACCATCTTCTTGTTCATCAAAACCTTGGACTTGTCTCCTCATCTCCTTCTGAACTTGACGATTTTTCAGTCCCAGCAACCAGTCGGTGACTCGGGTTCACTTTCCTTCTCAAATGGAGGAGAATTTCACAGCAACTTTCTTGTCTAGTCAATTTGTTGTCATTTTTTGGCCCAGTACCAACATCCTCAGAGCCAACATCTGACAATGGACTCTCTGGCACCACATCTATCTCATCTTGCTAACAACTGCCACAGTCTTCCCCCAGGATCGCAAGACTTGCTGCACTTCTGGTGGCTTTTGGCTTCTCTGGCCTGTTCATCTTCTGTAGTCTGCTTTGCATTTGCAAGCTTTACAGTTGTGAGAAACTGTTGATTGTCTCTATTCTCTTCACTATCTGTGTCACTGTGATCATCATTTTGAGGTGACCGATCAATGTTCGCGTTTACTAAACTGCTCTGGTACCAGGGTTACTGTTTGAGGTTCACTTTCAAAAGCTGCTCCGTGTGTTTCCCTTCATTTTGCCACTTACACATTGCTGCAGTCTGATGCTGGTTCAAATACTGTGTACTTTTTTCAGTGGGTGACTTATCAAGACTTAGCTGAGAAACATTTTCTAATTTTTCTACATTATGTTGGTAAAAGTTATCTTTTTGTACAGAACTCATCATGGATTCTATTCTTGTATTGTTGTTTTCTTTACTATCCAAACTTTCTGATTCCGCTGTCTTGATTCCTTTAGTGTCCATCCAACTGGTAATAGTCTTTTGTTTGAAAACAAGCGAGGTGGCGCTGCCTCTGTGCTGTCCCGCCCGCCCTGGGACGCAGGCTGGCGAGGACGGTGGGACCCTGAACTGCACGTGAGCGTCCTTGGGGTCGAGGACGCGCCTCTGCCTGCTGGGAAAGCTCCGGGCGTCCGAAGCAGCCGGCGAAGTTGTAGCGGCGCCCCAGCGGGGTCGCTTGGTGCAGGGTTCACAGCCGGGGCCCGCATTCATGCTGGGACCAGCAGCGCACTGTCCCGGGCCGGCCCGGGCGGAGAGCCTCATTCACTAACCCTGAGAGAGATGGACTGCGCCCTCCTTCTCAGCGCCTGCCTGCACCATTCCCTCTCTGCCGCTGCCTGCTTCTGCAATTGCTGATCCGCCGGCCTCCAGGTCGGCCGTAAACACTCGCCTGCCTTCCCTCTTCCACTGGCACCCCACCTGCCTCAATGCGCCGCTTTATA
>Hoch_g2w_1_PG1_Linear_2200_1902
AGCATTGATGGTGGAAATGTGCAGAAGAAAGCATTAGCTAAAAGACTGGCAATCTGTTCCTGCGACATTGTGATGGAATGATTCATCTTCTGTTTCAGGAGTGGTATTAGCTGGTGCAAATATTTGGCAGACAGAGTGCAATTTTCACCATATCAGGCAAGATCGGACTGATATAAATGTTGAGCTTCTGTTTCTTCAAGTACCTTATCCCAGAAATCGATCAAAGCTGTAAAGTCCCATTTCTTGGATCTGCCACAGTGTATTTCAGAATAGCATCCTTCAAGTTTTGGGGTCGTGTAAATTTGTTGAGAAGTGCAGTCTGAATGAGCTCCCACCGGCTCCCCGCAGTTCGCTCACCATTCCAAACAGTTACTGTGTGATTGGCGGTAGACGTTACTAGAGGCAGCCGGATCCCACACTGAGGCATTCTTCTCATCTCCTCAATGGGAGTTCCAAGCCACTTCTTATCTGGAGAAAGGTGAGGCGGAACGTATTTAGGGATCTTCCTTTCTGTTCTTTGATGTTTGGTTTCCCATTGTTCTTTTCTGAGAGAGATCGACTGCGCGTCCTTCTCAGCGCCTGCCTGCGCCGATTCCATCTCTGCCGCTGCCTGCTTCTGCAATTGCTGATCCGCCGGCCTCCCAAGTCAGGCCGTAAACACTGGCCTGCTTTTTATTCTCTCCACTGGCACCCCACCTGCCTCGATACGCCACTTGT
>Hoch_g2w_1_PG1_Linear_2200_1903
TTAGTGGAAATGAGGAGGAAGAACTCCTTGAAAGACTGGCAATCTGTTCCTGCGACATTGTGATGGAATAATTAGTCTTCTATTTCCAGGAGTGGTATTGGCTGGGTGCAAATATTTGGCAGACAGAGTGCAATTTTCACCATATCAGGCAAGATGGACTGATATAAATGTTAGCTTCTGTTTCTTCAAGTACCTTATGATTCCCAGAGACTGTGAGTCACCAAGGGAAGAGGTGCAAAAAGGTTAAATTTCCACTGAACTCCAAATCAGAGACTAAAGCTTATCCCAGAAATCGATCAAAGCTGTAAAGTCCCATTTCTTAGAATATGCCACAGTGTATTTCAGAATAGCATCCTAAGTTTTGGGGTCGTGTAAATTTGTTGAGAAGTGCAGTCTGAATAGAGCTCCACCGGCTCCCCGCAGTTCGCTCACCATTCCAAACAGTTACTGTGTGATTGGCAGATGGTCTCAGAGGCAGCCGGATCCCACACTCGAGGCATTCTCATCTCCTCAATGGGAGTTCCAAGCCACTTCTTATCTGGAGAAAGGTGAGGCGGAACGTATTCAGGGATCTTCCTTTCTGTTCTTTGATGTTTGGTTTCCCATTGTTCTTTTTCTGAGAGATGGACTGCGCGTCCTTCTCAGCGCCTGCCTGCACCATTCCCTCTCTGCCGCTGCCTGCTTCTGCAATTGCTAGTCCGCCGGCCTCCCAAGTCAGGCCGTAAACACTCGCCTGCTTTCTCTTCTTCCCACTAGCTACCTGCCTCGATACGCCGCTTTGG
>Hoch_g2w_1_PG1_Linear_2200_1904
CTGAGCATTTCATCGTGGAAATGTGCAGAAGAAAGCATTAGCTAAAAGACTGGCAATCTGTTCCTGCGACATTGTGATGGAATGATTCATCTTCTGTTTCAGGAGTGGTATTGGCTGGGTGCAAATATTTGGCAGACAGAGTGCAATTTTCACCATATCAGGCAAGATGGACTGATATAAATGTTGAGCTTCTGTTTCTTCAAGTACCTTCAAGTTTTGGGGTCGTGTAAATTTGTTGAGAAGTGCAGTCTGAATGAGCTCCCACCGGCTCCCCGCAGTTCGCTCACCATTCCAAACAGTTACTGTGTGATTGGCAGATGGTCTCAAGAGAGGCGGCCGGATCCCACACTGAGGCATTCTTCTCATCTCCTCAATGGGAGTTCCAAGCCACTTCTTATCTGGAGAAAGGTGAGGCGGAACGTATCCGGATCTTCCTTTCTGTTCTTTGATGTTTGGTTTCCCATTGTTCTTTTCTGAGAGAGATGGACTGCGCGTCCTTCTCAGCGCCTGCCTGCACCATTCCCTCTCTGCCGCTGCCTGCTTCTGCAATTGCTGATCCGCCGGCCTCCCAAGTCAGGCCGTAAACACTCGCCTGCCTTCCCTCTTCCACTGGCACCCCACCTGCCTCGATGCGCGGCTTGG
>Hoch_g2w_1_PG1_Linear_2200_1905
TAGGTGATTCGGGTTCACTTTCCTTCTCAAATGGAGGAGAATTTCCTAGGCAACTTTCTTGTCTAATCAATTTGTTGTCATTTTTTGACCCAGTACCGACGTCCTTCAGAGCCAACATCTGACAATGGACTCTTTGGCACCACGTCTATCTCATCTTGCTGACAACTTGCACAGTCTTCCCCAGGATGGCAAGACTTGCTGCACTTCTGGTGGCTTTTGGCTTCTCTGGCGTGTTCATCTTCCGTAGTCTGCTTTGCATTTGCAAGCTTTACAGTTGTGAGAAACTGTTGATTGTCTCTATTCTCTTCACTATCTGTGTCACTGTGATCATCATTTTGAGGTGACCGATCAATGTTAGCATTACTAAACTGCTCTGGTACCAGGGTTACTGTTTGAGGTTCACTTTCCAAAAGCTGCTGCGTGTCTTCCCTTCATTTTGCCACTTACACATTGCTGCAGTCTGATGCTGGTTCAAATACTATGTGTATCATAACTGCATCTGTAGAACTTTAGCTGAAAACATTTTAATTTTTCTACATTATGTTGGTAAAAGTTATCTTCTTGTACAGAACTCATCATGGATTCTATTATTGTATTGTTGTTTTCTTTACTATCCAAACAAGCGAGGTGGCGCTGCCTCTGTGCTGTCCCGCCTGCCCTGGGACGCAGGCTGGCGAGGACGGTGGGGACCCTGAACTGCACGTGAGCGTCCTTGGGGTCGAGGACGCGCCTCTGCCTCTCGGAAAGCTCCGGGCGTCCGAAGCAGCCGGCGAAGTTGTAGCGGCGCCCCAGCGGGGTCGCTTGGTGCAGGGTTCACAGCCGGGGCCCGCGTGGTTGTTCGGAGCCGCAGCGCACTGTCCCCGGGCCGGCCCCGGGCGGGAGGCCTCATTTCACTAACCTGAGAGAGATGGACTGCGCGTCCTTCTCAGCGCCTGCCTGCACCATTCCCTCTCTGCCGCTGCCTGCTTCTGCAATTGCTGATCCGCCGGCCTCCCAAGTCGAGCCATAACACTCGCCTGCTTTCTCTCTTCCACTGGCACCCCACCTGCCTCAATGCGCCGCTTTGG
>Hoch_g2w_1_PG1_Linear_2200_1906
GCAGAAGAAAGCATTAGCTAAAAGACTGGCAATCTGTTCCTGCGACATTGTGATGGAATGATTCATCTTCTGTTTCAGGAATGGCTGGGTGCAAATATTTGGCAGACAGAGTGCAATTTTCACCATATCAGGCAAGATGGACTGATATAAATGTAGCTTCTGTTTCTTCAAGTACCTTATCCCAGAAATCGATCAAAGCTGTAAAGTCCCATTTCTTAGAATATGCCACAGTGTATTTCAGAATAGCATCCTTCAAGTTTTGGGGTCGTGTAAATTTGTTGAGAAGTGCAGTCTGAATGAGCTGCCCACCGGCTCCCCGCAGTTCGCTCACCATTCCAAACAGTTACTGTGTCACTGGCAGATGGTCTCAGAGAGGGCGGCCGGATCCCACACTGAGGCATTTGTCTCATCTCCTCAATGGGAGTTCCAAGCCACTTCTTATCTGGAGAAAGGTGAGGCGGAACATATTTTGGGATCTCCTTTTCTGTTCTTTGATGTTTGGTTTCCCATTGTTCTTTTCTGAGAGAGATGGACTGCGCATCCTCTCAGCGCCTCTGCACCATTCCCTCTCTGCCGCTGCCTGCTTCTGCAATTGCTGATCCGCCGGCCTCCCAAGTAGGCCGTAAACACTCGCCTGCTTTCTCTCTTCCACTGGCACCCCACCTGCCTCAATACGCCGCTTGC
>Hoch_g2w_1_PG1_Linear_2200_1907
GCTGTATCTGAATTTCCTTAGTGTCCATCCAACTGGTAATAGTCTTTTGTTTGAAAACAAGCGAGGTGGCGCTGCCTCTGTGCTGTCCCGCCCGCCCTGGGACGCAGGCTGGCGAGGACGGTGGGACCCTGAACTGCACGTGAGCGTCCTTGGGGTCGAGGACGCGCCTCTGCCCTGCTGGGAAAGCTCCGGGCGTCCGAAGCAGCCGGCGAAGTTGTAGCGGCGCCCCAGCGGGGTCGCTTGGTGCAGGGTTCACAGCCGGGGCCCGCATTCATGCTGGGACCAGCAGCGCACTGTCCCCGGGCCAGCCGGCGGACCTTGATTCACTAACCCTCGAGAGATGGACTGCGCCTCCTTCTCAGCGCCTGCCTGCACCATTCCCTCTCTGCCGCTGCCTGCTCCTGCAATTGCTGATCCGCCGGCCTCCCAAGTCAGGCCGTAAACACTCGCCTGCCTTCCCTCTTCCACTGGCACCCCACCTGCCTCAATGCGCCGCTTG
>Hoch_g2w_1_PG1_Linear_2200_1908
GAGATAGAAAAGAAGAGAAATTGTTCGGTGGGATCCGGCTGCCTCTCTTGAGACCATCTGCCAATCACACAGTAACTGTTTGGAATGGTGAGCGAACTGCGGGGAGCCGGTGGGAGCTCATTCAGACTGCACTTCTCAACAAATTTACACGACCAAAACTTGAAGGTACTGAAGAAACAGAAGCTCAACATTTATATCAGTCCATCTTGCCTGATATGGTGAAAATTGCACTCTGTTCTGCCAAATCTTGCACCCAGCCAATACCACTCCTGAAACAGAAGATGAATCATTCCATCGCAATATTCGCAGGAACAGATTGCCAGTCTTTTAGCTAATGCTTTCTTCTGCACATTTCCACGATGAAATGCTCAGATGAAAATCGGAGTATTATCATTACCCAGACATTAACTTCAATCGGATTGGAATGAGGTCATGCATTTTTGGGAGAATACCACAGAAATGATCCTGTGTCCTTCTCAGTGCACCATATCAGTGGGATCATGATACTTCTTTATTACTGGTGATCAGTTGGCAAAGATTGTTTGAGGACGTTGATCG
>Hoch_g2w_1_PG1_Linear_2200_1909
GGCTCGGAAAAAAACGAATGGGAAACCAAACATCAAAGAACAGAAAGGAAGATCCCTAAATACGTTCCGCCTCACCTTTCTCTCCAGATAAGAAGTGGCTTGGAACTCCCATTGAGGAGATGAGAAGAATGCCTCAGTGTGGTGCAAGCACTCCTCTCTTTGGACCGTGCCAATCACACAGTAACTATTTGGAATGGTGAGCGAACTGCGGGGAGCCGGTGGGAGCTGATTACAACTGCACTTCTCAACAAATTTACACGACCCCAAAACTAGAAGGATCCTGAAATACGCTGGCATATTCTAAGAAATGGGACTTCCAGCTGATCGATTTCTAGGGATAAGGTACTTGAAGAAACAGAAGCTCAACATTTATATCAGTCCATCTTGCCTGATATGGTGAAAATTGCACTCTGTCTGCCAAATATTTGCACCCAGCCAATACCACTCCTGAAACAGAAGATGAATCATTCCATCACAATGTCGCAGGAACAGATTGCCAGTCTTTAGCTAATGCTTTCTTCTGCACATTTCCACGATGAAATGCTCAGATGAAATCGGAGTATTGTACATTACCAGACATTAACTTCAATCGATTGTTTGAGGACGTTCATC
>Hoch_g2w_1_PG1_Linear_2200_1910
TCGGCCGAGTATCACATAGGACTGATATTGAATGTTGAGCTTCTGTTTCTTCAAGTACCTTATGATTCCAGAGACTGTGAGTCACCAAGGGAAGAGGTAAGGAAAAAAGGTTAAATTTCCACTGAACTCCAAATCAGAGGTTCGAAAGCTTATCCCAGAAATGGATCAAAGCTGTAAGTTCCATTTCTTAGAATATGCCACAGTGTATTTCAGAATAGCATCCTTCAAGTTTTGGGGTCGTGTAAATTTGTTGAGAAGTGCAGTCTGAATGAGCTCCCACCGGCTCCCCGCAGTTCGCTCACCATTCCAAATAGTTACTGTGTGATTGGCAGATGGTCTCAAGAGAGGCAGCCGGATCCACACTGAGGCATTCTTCTCATCTCCTCAATGGGAGTTCCAAGCCACTTCTTATCTGAGAGAGATGGACTGCGCGTCCTTCTCGAGCGCCTGCCTGCACCATTCCCTCTCTGCCGCTGCCTGCTTCTGCAATTGCTGATCCGCCGGCCTCCCAAGTCAGGCCGTAAACACTCGCCTGCTTTCTCTCTTCCACTGGCACCCCACCTGCCTCAATGCGCCGCTT
>Hoch_g2w_1_PG1_Linear_2200_1911
GGAAAAGGTTTAGGAACTTCTCCTGCTCGCAAAAGATCTACCCGAATAGTTACTGTGTGATTGGCAGATGGTCTCCGAGGCAGCCGGATCCCACACCGAGGCATTCTTCTCATCTCCTTCAATGGGAGTTCCAAGCCACTTCTTATCTGGAGAAAGGTGAGGTGGAACGTATTTAGGGATCTTCCTTTCTGTTCTTTGATGTTTGGTTTCCCACTGTTCTTTTCTTCTGTCCTCTGCTTTGGGCAGTCTCATGAAATGATCTGTGATTTTAGAATCCTTTTTCCATGTTGCTTAGAATTTCTGCATTCTACATTGGCTAGAAATATTTCCAGGTAGTTTAGCATTTAAATCATTCATTCCAGTGCGACTCTCTCCTCCTTCAAATTGGAAATGTAATCTAACTTCACCGCCCTTAGTAGAGTACCGTTTCCTAAATTCAATGTCAGCGTCTCTTGCTTGGAACCTTGAAGGTTTATTTGCTGTTTGGGAGGAACTACCATCTTCTTGTTCATCAAAACCTGGACTTGTCTCCTCATCTGCTTCTGAGTCTTGACAACTATTTTTAGAATTATCCACATCCATCGGTGACTCGGGTTCACTTTCCTTCTCAAATGGAGGAGAATTTCCTAGGCAACTTTCTTGTCTAGTCAATTTGTTGTCATTTTTTGGCCCAGTACCAACATCCTCAGAGCCAACATGACAATGGACTCTCTGGCACCACATCTATCTCATCTTGCTGACAACTTGCACAGTCTTCCCCAGGATCGCAAGACTTGCTGCACTTCTGGTGGCTTTTGGCTTCTCTGGCCTGTTCATCTTCTGTAGTCTGCTTTGCATTTGCAAGCTTTACAGTTGTGAGAAACTGTTGATTGTCTCTATTCTCTTCACTATCTGTGTCACTGTGATCATCATTTTGAGGTGACCGATCAATGTTAGCATTACTAAACTGCTCTGGTACCAGGGTTACTGTTTGAGGTTCACTTTCCAAAAGCTGCTCCGTGTGTTCCCTTCATTTTGCCACTTACACATTGCTGCAGTCTGATGCTGGTTCAAATACTGTGTACTTTTTTCAGTGGGTAACTTAAGACTTAGCTGAGAAACATTTTCTAATTTTTCTACATTATGTTGGTAAAAGTTATCTTTTTGTACAGAACTCATCATGGATTCTATTCTTGTATTGTTGTTTTCTTTACTATCCAAACTTTCTGATTCCGCTGTCTTGATTCCTTTAGTGTCCATCCAACTGGTAATAGTCTTTTGTTTGAAAACAAGCGAGGTGGCGCTGCCTCTGTGCTGTCCGCCCGCCCTGGGACGCAGGCTGGCGAGGACGGTGGGACCCTGAACTGCACGTGAGCGTCCTTGGGGTCGAGGACGCGCCTCTGCCTGCTGGGAAAGCTCCGGGCGTCCGAAGCAGCCGGCGAAGTTGTAGCGGCGCCCCAGCGGGGTCGCTTGGTGCAGGGTTCACAGCCGGGGCCCGCATTCATGCTGGGACCAGCAGCGCACTGTCCCCGGGCCGGCCCGGGCGGAGAGCCTCATTCACTAACCCTGAGAGAGATGGACTGCGCCTCCTTCTCAGCGCCTGCCTGCACCATTCCCTCTCTGCCGCTGCCTGCTTCTGCAATTGCTGATCCGCCGGCCTCCCCAAGTCAGGCCGTAAACATCGCCTGCCTTCCCTCTTCCACTGGCACCCCACCTGCCTCGATGCGCCGCTTTAT
>Hoch_g2w_1_PG1_Linear_2200_1912
ACTGGTGACTCACAGTCTCTGGAATCATAAGGTACTTGAAGAAACAGAAGCTCAACATTTATATCAGTCCATCTTGCCTGATATGGTGAAAATTGCACTCTGTCTGCCAAATATTTGCACCCAGCCAATACCACTCCTGAAACAGAAGATGAATCATTCCATCACAATGTCGCAGGAACAGATTGCCAGTCTTTTAGCTAATGCTTTCTTCTGCACATTTCCACGATGAAATGCTCAGATGAAATCGGAGTATTCTAGTTACCAGACATTAACTTCAATCGATTGTTTGAGGACGTTGGTAA
>Hoch_g2w_1_PG1_Linear_2200_1913
GGGGATGGGAATGCCAAGAAAGCATTAGCTAAAAGACTGGCAATCTGTTCCTGCGACATTGTGATGGAATGATTCATCTTCTGTTTCAGTGGTATTGGCTGGGTGCAAATATTTGGCAGACAGAGTGCAATTTTCACCATATCAGGCAAGATGGACTGATATAAATGTTGAGCTTCTGTTTCTTCAAGTACCTTATCCCAGAAATCGATCAAAGCTGTAAAGTCCCATTTCTTAGAATATGCCACAGTGTATTTCAGAATAGCATCCTTCAAGTTTTGGGGTCGTGTAAATTTGTTGAGAAGTGCAGTCTGAATCAGCTCCCACCGGCTCCCCGCAGTTCGCTCACCATTCCAAATAGTTACTGTGTGATTGGCAGATGGTCTCAGAGGCGGCCGGATCCCACACTGAGGCATTCTTCTCATCTCCTCAATGGGAGTTTCAAGCCACTTCTTATCTGGAGAAAGGTGAGGCGGAACGTATTTAGGGATCTTCCTTTCTGTTCTTTGATGTTTGGTTTCCATTGTTCTTTTCTGAGAGATGGACTGCGCGTCCTTCTCAGCGCCTGCCTGCACCATTCCCTCTCTGCCGCTGCCTGCTTCTGCAATTGCTGATCCGCCGGCCTCCCAAGTCAGGCCGTAAACACTCGCCTGCTTTCTCTCTTCCACTGGCACCCCACCTGCCTCAATGCGCCGCTTGT
>Hoch_g2w_1_PG1_Linear_2200_1914
CTGGGTAACTAGAATACTCCGATTTCATCTGAGCATTTCATCGTGGAAATGTGCAGAAGAAAGCATTAGCTTAAAAGACTGGCAATCTGTTCCTGCGACATTGTGATGGAATGATTCATCTTCTGTTTCAGGAGTGGTATTGGCTGGGTGCAAATATTTGGCAGACAGAGTGCAATTTTCACCTATAGGCAAGATGGACTGATATAAATGTTGAGCTTCTGTTTCTTCAAGTACCTTATGATTCCGATTGTGAGTCACCAAGGGAAGAGGTCCAAAAAGGTTAAATTTCCACTGAACTCCAAATCAGAGGTTCGAAAGCTTATCCCAGAAATCGATCAAAGCTGTAAAGTCCCATTTCTTAGAATATGCCACAGTGTATTTCAGAATAGCATCCTTCAAGTTTTGGGGTCGTGTAAATTTGTTGAGAAGTGCAGTCTGAATGAGCTCCCACCGGCTCCCCGCAGTTCGCTCACCATTCCAAACAGTTACTGTGTGATTGGCAGATGGTCTCAAGAGAGGCAGCCGGATCCCACACTGAGGCATTCTTCTCATCTCCTCAATGGGAGTTCCAAGCCACTTCTTATCTGGGGAAAAGGTGAGGCGGAACGTATTTAGGGATCTTCCTTTCTGTTCTTTGATGTTTGGTTTCCCATTGTCTTTTCTGTCTGATTCCGCTGTCTTGATTCCTTCAGTGTCCATCCAACTGGTAATAGTTTTTTGTTTGAAAACTGAGAGAGATGGACTGCGCGTCCTTCTCAGCGCCTGCCTGCACCATTCCCTCTCTGCCGCTGCCTGCTTCTGCAATTGCTGATCCGCCGGCCTCCAGGAGTGGGCGTAACACTCGCCTGCTTTCTCTCTTCCACTGGCACCCCACCTGCCTCAATACGCCGCTTGA
>Hoch_g2w_1_PG1_Linear_2200_1915
GAGGGCGGATCAGCAATTGCAGAAGCAGGCAGCGGCAGAGAGGGAATGGTGCAGGCAGGCGCTGAGAAGGACGCGCAGTCCATCTCTCTCAGAAAAGAACAATGGGAAACCAAACATCAAAGAACAGAAAGGAAGATCCTAAATACGTTCCGCCTCACCTTTCTCCAGATAAGAAGTAGGGCTTGGAACTCCCATTGAGGAGATGGAAAGAATGCCTCCATGTGGGATCCGGCTGCCTCTCTTGAGACCATCTGCCAATCACACAGTAACTGTTTGGAATGGTGAGCGAACTGCGGGGAGCCGGTGGGAGCTCGTCAGACTGCACTTCTCAACAAATTTACACGACCCCAAAACTTGAAGGATGCTATTCTGAAATACACTGTGGCATATTCTAAGAAATGGGACTTTACAGCTTTGATCGATTTCTGGGATAAGCTTTCGAACCTCTGATTTGGAGTTCAGTGGAAATTTAACCTTTTTGGACCTCTTCCCTTGGTGACTCACAGTCTCTGGAATCATAAGGTACTTGAAGAAACAGAAGCTCAACATTTATATCAGTCCATCTTGCCTGATATGGTGAAAATTGCACTCTGTCTGCCAAATATTTGCACCCAGCCAATACCACTCCTGAAACAGAAGATGAATCATTCCATCACAATGTCGCAGGAACAGATTGCCAGTCTTTTAGCTAATGCTTTCTTCTGCACATTTCCACGATGAAATGCTCAGATGAAATCGGAGTATTCTAGTTACCCAGACATTAACTTCAATCGATTGTTTGAGGGACATTCATGGA
>Hoch_g2w_1_PG1_Linear_2200_1916
CCGGGCTCCGCAGTTCGCTCACCATTCTCATCTTCCACTGGGTACAAATTTTGTTCTGAACAAGGCATTTTAACATGCTTGTTATCCCACAAATCTTTATAATGTGTTGGAAAAGGTTTAGGAACTTCTCCTGCTCGCAAAAGATCTACCCGAATAGTTACTGTGTGATTGGCAGATGGTCTGAGAGGCAGCCGGATCCCACACCGAGGCATTCTTCTCATCTCCTCAATGGGAGCTCCAAGCCACTTCTTATCTAGAGAAAGGTGAGGTGGAACGTATTTAGGGATCTTCCTTTCTGTTCTTTGATGTTTGGTTTCCCACTGTTCTTTTCTTCTGTCCTCTGCTTTGGGCAGTCTCATGAAATGATCTGTGATTTTAGAATCCTTTTTTCCATGTTGCTTAGAATTTCTGCATTCTACATTCAGGCTAGAAATATTTCCAGGTAGTTTAGCATTTAAATCATTCATTCCAGTGCGACTCTCTCCTCCTTCAAATTGGAAATGTAATCTAACTTCACCACCCTTAGTAGAGTACCGTTTCCTAAATTCAATGTCAGCGTCTCTTGCTTGGAACCTTGAAGGTTTATTTGCTGTTTGGGAGGAACTACCATCTTCTTGTTCATCAAAACCTGGACTTGTCTCCTCATCTGCTTCTGAGTCTTCTGACAACTATTTTTAGAATTATCCACATCCATCGGTGACTCGGGTTCACTTTCCTTCTCAAATGAGAGAATTTCCTAGGCAACTTTCTTGTCTAGTCAATTTGTTGTCATTTTTTGGCCCAGTACCAACATCCTCAGAGCCAACATATAACAATGGACTCTCTGGCACCACATCTATCTCATCTTGCTGACAACTTGCACAGTCTTCCCCAGGATCGCAAGACTTGCTGCACTTCTGGTGGCTTTTGGCTTCTCTGGCCTGTTCATCTTCTGTAGTCTGCTTTGCATTTGCAAGCTTTACAGTTGTGAGAAACTGTTGGATTGTCTCTATTCTCTTCACTATCTGTGTCACTGTGATCATCATTTTGAGGTGACTGATCAATGTTAGCATTACTAAACTGCTCTGGTACCAGGGTTACTGTTTGAGGTTCACTTTCCAAAAGCTGCTCCGTGTGTTTCCCTTCATTTTGCCACTTACACATTGCTGCAGTCTGATGCTGGTTCAAATACTGTGTACTTTTTTCAGTGGGTGACTTATCAAGACTTAGCTAGAACATTTTCTAATTTTTCTACATTATGTTGGTAAAAGTTATCTTTTTGTACAGAACTCATCATGGATTCTATTCTTGTATTGTTGTTTTCTTTACTATCCAAACTTTCTGATTCCGCTGTCTTGATTCCTTTAGTGTCCATCCAACTGGTAATAGTCTTTTGTTTGAAAACCTGAGAGAGATGGACTGCGCCTCCTTCTCAGCGCCTGCCTGCACCATTCCCTCTCTGCCGCTGCCTGCTTCTGCAATTGCTGATCCGCCGCCTCCAGGAGTCAGCCATAAACACTCGCCTGCCTTCCCTCTTCCACTGGCACCCCACCTGCCTCAATGCGCCGCTTTGC
>Hoch_g2w_1_PG1_Linear_2200_1917
TTGGCAGACAGAGTGCAATTTTCACCATATCAGGCAAGATGGACTGATATAAATGTTGAGCTTCTGTTTCTTCAAGTACCTTATGATTTAGAGACTGTGAGTCACCAAGGGAAGAGGTCCAAAAAGGTTAAATTTCCACTGAACTCCAAATCAGAGGTTCGAAAGCTTATCCCAGAAATCGATCAAAGCTGTAAAGTCCCATTTCTTAGAATATGCCACAGTGTATTTCAGAATAGCATCCTTCAAGTTTTGGGGTCGTGTAAATTTGTTGAGAAGTGCAGTCTCTGAATGAGCTCCCCACCGGCTCCCCGCAGTTCGCTCACCATTCCAAATGGTCGCTGTGTGATTGGCAGATGGTTTCTCAGAGGCAGCCGGATCCCACACTGAGGCATTCTTCTCATCTCCTCAATGGGAGTTCCAAGCCACTTCTTATCTGGAGAAAGGTGAGGCGGAACGTATTTTGGGATCTTCCTTTCTGTTCTTTGATGTTTGGTTTCCCATTGTTCTTTTCTGAGAGAGATGGACTGCGCGTCCTTCTCAGCGCCTGCCTGCACCATTCCCTCTCTGCCGCTGCCTGCTTCTGCAATTGCTGATCCGCCGGCCTCCCAAGTCAGGCCGTAAACACTCACCTCTTATTCTCTCCACTGGCACCCCACCTGCCTCAATGCGCCGCTTA
>Hoch_g2w_1_PG1_Linear_2200_1918
GTGCAGAAGAAAGCATTAGCTAAAAGACTGGCAATCTGTTCCTGCGACATTGTGATGGAATGATTCATCTTCTGTTTCAGGAGTGGTATTGGCTGGGTGCAAATATTTGGCAGACAGAGTGCAATTTTCACCATATCAGGCAAGATGGACTGATATAAATGTTGAGCTTCTGTTTCTTCAAGTACCTTATGATTCCAGAGACTGTGAGTCACCAAGGGAAGAGGTCCAAAAAGGTTAAATTTCCACTGAACTCCAAATCAGAGGTTCGAAAGCTTCTCCAGAAATCGATCAAAGCTGTAAAGTCCCATTTCTTAGAATATGCCACAGTGTATTTCAGAATAGCATCCTTCAAGTTTTGGGGTCGTGTAAATTTGTGAGAAGTGCAGTCTGAATGAGCTCCCACCGGCTCCCCGCAGTTCGCTCACCATTCCAAACAGTTACTGTGTGATTGGCAGATGGTCTCAAGAGAGGCAGCCAGATCCCACACTAGAGGCATTCTTTCATCTCCTCAATGGGAGTTCCAAGCCACTTCTTATCTGGAGAAAGGTGAGGCGGAACGTATTTAGGGATCTTCCTTTCTGTTCTTTGATGTTTGGTTTCCATTGTTCTTTTCTGAGAGATGGACTGCGCGTCCTTCTCAGCGCCTGCCTGCACCATTCCCTCTCTGCCGCTGCCTGCTTCTGCAATTGCTGATCCGCCGGCCTCCCAAGTCAGGCCGTAAACACTCGCCTGCTTTCTCTTCCACTGGCACCCCACCTGCCTCAATACGCCGCTTTATT
>Hoch_g2w_1_PG1_Linear_2200_1919
GAGGTGACAGATAAATAGCATTACTAAACTGCTCTGGTACGGGGTTACTGTTTGAGGTTCACTTTCCAAAAGCTGCTCCGTGTGTTTCCCTTCATTTTGCCACTTACACATTGCTGCAGTCTGATGCTGGTTCAAATACTGTGTACTTTTTTCAGTGGGTGACTTCAAGACTTAGCTGAGAGAAACATTTTCTAATTTTTCTACATTATGTTGGTAAAAGTTATCTTTTTGTACAGAACTCATCATGGATTCTATTCTTGTATTGTTGTTTTCTTTACTATCCAAACTTTCTGATTCCGCTGTCTTGATTCCTTTAGTGTCCATCCAACTGGTAATAGTCTTTTGTTTGAAAACAAGCGAGGTGGCGCTGCCTCTGTGCTGTCCGCCCGCCCTCGGACACAGGCTGGCGAGGACAGAGGTGGGACCCTGAACTGCACGTGAGCATCCTCGCGGTCGAGGACGCGCCTCTGCCTGCTGGGAAAGCTCCGGGCGTCCGAAGCAGCCGGCGAAGTTGTAGCGGCGCCCCAGCGGGGTCGCTTGGTGCAGGGTTCACAGCCGGGGCCCGCGTAGTTGCTGGGACCAGCAGCGCACTGTCCCCGGGCCGGCCCGGGCGGAGAGCCTCATTCACTAACCCTGAGAGAGATGGACTGCGCCTCCTTCTCAGCGCCTGCCTGCACCATTCCCTCTCTGCCGCTGCCTGCTCTGCAATTGCTGATCCGCCGGCCTCCCAGGTCGGCCGTAAACACTCGCCTGCCTTCCCTCTTCCACTGGCACCCCACCTGCCTCAATGCGCCGCTTTGC
>Hoch_g2w_1_PG1_Linear_2200_1920
GCCCGGATCGCAAGACTTGCTGCACTTCTGGTGGCTTTTGGCTTCTCTGGCCTGTTCATCTTCTGTAGTCTGCTTTGCATTTGCAAGCTTTACAGTTGTGAGAAACTGTTGATTGTCTCTATTCTCTTCACTATCTGTGTCACTGTGATCATCATTTTGAGGTGACCGATCAATGTTAGCATTACTAAACTGCTCTGGTACCAGGGTTACTGTTTGAGGTTCACTTTCCAAAAGCTGCTCCGTGTGTTTCCCCTTCATTTGCCACTTACACATTGCTGCAGTCTGATGCTGGTTCAAATACTGTGTACTTTTTTCAGTGGGTGACTTATCAAGACTTAGCTGAGAAACATTTTCTAATTTTTCTACATTATGTTGGTAAAAGTTACTGTTTTGTACAGAACTCATCATGGATTCTATTCTTGTATTGTTGTTTTCTTTACTATCCAAACTTTCTGATTCCGCTGTCTTGATTCCTTTAGTGTCCATCCAACTGGTAATAGTCTTTTGTTTGAAAACAAGCGAGGTGGCGCTGCCTCTGTGCTGTCCCGCCCGCCCTGGGACGCAGGCTGGCGAGGACGGTGGGACCCTGAACTGCACGTGAGCGTCCTTGGGGTCGAGGACGCGCCTCTGCCTGCTGGGAAAGCTCCGGGCGTCCGAAGCAGCCGGCAAGGTGCCTAGGCGCCCCAGCAGGGGTCAGCTGGTGCAGGGTTCACGGCCGGGGCCCGCATTCATGCTGGGACCAGCAGCGCACTGTCCCCGGGCCGGCCCGGGCGAGCCTCATTCACTAACCCTGAGAGAGATGGACTGCGCCTCCTTTCTCAGCACCTGCCTGCACCATTCCCTCTCTGCCGCTGCCTGCTTCTGCAATTGCTGATCCGCCGGCCTCCCAAGTCAGGCCGTAAACACTCGCCTGCCTTCCCTCTTCCACTGGCACCCCACCTGCCTCAATGCGCCGCTTTATG
>Hoch_g2w_1_PG1_Linear_2200_1921
ATCATTTCATGAGACTGCCCAAAGCAGAGGACAGAAGAAAAGAACAGTGGGAAACCAAACATCAAAGAACAGAAAGGAAGATCCCTAAATACGTTCCACCTCACCTTTCTCAGATAAGAAGTGGCTTGGAACTCCCATTGAGGAGATGAGAAGAATGCCTCGGTGTGGGATCCGGCTGCCTCTCTTGAGACCATCTGCCAATCACACAGTCACTCTTCGGGTAGATCTTTTGCGAGCAGGAGAAGTTCCTAAACCTTTTCCAACACATTATAAAGATTTGTGGGATAACAAGCATGTTAAAATGCCTTGTTCAGAACAAAATTTGTACCCAGTGGAAGATGAGAATGGTGAGCGAACTGCGGGGAGCCGGTGGGAGCTCATTCAGACTGCACTTCTCAACAAATTTACACGACCCCAAAACTTGAAGGATGCTATTCTGAAATACAATGTGGCATATTCTAAGAAATGGGACTTTACAGCTTTGATCAATTTCTGGGATAAGGTACTTGAAGAAGCAGAAGCTCAACATTTATATCAGTCCATCTTGCCTGATATGGTGAAAATTGCACTCTGTCTGCCAAATATTTGCACCCAGCCAATACCACTCCTGAACAGAAGATGAATCATTCCATCACAATGTCAGGAACATTGCCAGTCTTTTAGCTAATGCTTTCTCTGCACATTTCCT
>Hoch_g2w_1_PG1_Linear_2200_1922
TCGAACTTGTCGTGAGCGTCCTTGGGGTCGAGGACGCGCCTCTGCCTGCTGGGAAAGCTCCGGGCGTCCGAAGCAGCCGGCGAAGTTGTAGCGGCGCCCCAGCGGGGTCGCTTGGTGCAGGGTTCACAGCCGGGGCCCGCATCCATGCTGGGACCGGCCGGCACCGCACTGTCCCCGGGCCGGCCCGGGCGGAGAGCCTCATTCACTAACCCTGAGAGATGGACTGCGCCTCCTTCTCAGCGCCTGCCTGCACCATTCCCTCTCTGCCGCTGCCTGCTTCTGCAATTGCTGATCCGCCGGCCTCCCAAGTCAGGCCGTAAACACTCGCCTGCCTTCCCTCTTCCA
>Hoch_g2w_1_PG1_Linear_2200_1923
CCAGAGACTGTGAGTCGCCAAGGGAAAAGGTCCAAAAAGGTTAAATTTCCACTGAACTCCAAATCAGAGGTTCGAAAGCTTATCCCAGAAATCGATCAAAGCTGTAAAGTCCCATTTCTTAGAATATGCCACAGTGTATTTCGAGAATAGCATCCTTCAAGTTTTGGGGTCGTGTAAATTTGTTGAGAAGTGCAGTCTGAATGAGCTCCCACCGCTCATGCGCTCACCATTCCAAACAGTTACTGTGTGATTGGCAGATGGTCTCAAGAGAGGCAGCCGGATCCCACACTGAGGCATTCTTCTCATCTCCTCAATGGGAGTTCCAAGCCACTTCTTATCTGGAGAAAGGTGAGGCGGAACGTATTTAGGGATCTTCCTTTCTGTTCTTTGATGTTTGGTTTCCCATTGTTCTTTTCTGAGAGATGGACTGCGCGTCCTTCTCAGCGCCTGCCTGCACCATTCCCTCTCTGCCGCTGCCTGCTTCTGCAATTGCTGATCCGCCGGCCTCCCAAGTCAGGCCGTAAACACTCGCCTGCTTTCTCTCTTCCACTGGCACCCCACCTGCCTCAATACGCCGCTTTGC
>Hoch_g2w_1_PG1_Linear_2200_1924
TTGGCAGACAGAGTGCAATTTTCACCATATCAGGCAAGATGGACTGATATAAATGTTAGCTTCTGTTTCTTCAAGTACCTTATGATTCCAGAGACTGTGAGTCACCAAGGGAAGAGGTCCAAAAAGGTTAAATTTCCACTGAACTCCAAATCAGAGGTTCGAAAGCTTATCCCAGAAATCAATCAAAAAAAAAAAAAAAAAAAAAAAATTTAGAATAGCATCCTTCAAGTTTTGGGGTCGTGTAAATTTGTTGAGAAGTGCAGTCTGGACCCAGCTCCCCACCGGCTCCCCGCAGTTCGCTCACCATTCCAAATAGTTACTGTGTGATTGGCAGATGGTCTCAAGAGAGGCAGCCGGATCCCACACTGAGGCATTCTTCTCATCTCCTCAATGGGAGTTCCAAGCCACTTCTTTTGCTGGAGAAAGGTGAGGCGGAACGTATTTAGGGATCTTCCTTTCTGTTCTTTGATGTTTGGTTTCCCATTGTTCTTTTCTGAGAGATGGACTGCGCGTCCTTCTCAGCGCCTGCCTGCACCATTCCCTCTCTGCCGCTGCCTGCTTCTGCAATTGCTGATCCGCCGGCCTCCCAAGTCAGGCCGTAAACACTCGCCTGCTTTCTCTCTTCCACTGGCACCCCACCTGCCTCAATGCGCCGCTTTG
>Hoch_g2w_1_PG1_Linear_2200_1925
CTCAGAAAAGAACAATGGGAAACCAAACATCAAAGAACAGAAAGGAAGATCCCTAAATACGTTCCGCCTCACCTTTCTCCAGATAAGAAGTGGCTTGGAACTCCATTGAGGAGATGAGAAGAATGCCTCAGTGTGGGATCCGGCTGCCTCTCTTAGAACCGTGCCAATCACACAGTAACTGTTTGGAATGGTGAGCGAACTGCGGGGAGCCAGTGGGAGCTCATTCAGACTGCACTTCTCAACAAATTTACACGACCCCAAAACTTGAAGGATGCTATTCTAAAATACATTGTGGCATATTCTCAAATGGGACTTTACAGCTTTGATCGATTTTCTCAGATACCTTCGAACCTCTGATTTGGAGTTCAGTGGAAATTTAACCTTTTTGGACCTCTTCCCTCATCATGCACAGTCTCTGGAATCATAAGGTACTTGAAGAAACAGAAGCTCAACATTTATATCAGTCCATCTTGCCTGATATGGTGAAAATTGCACTCTGTCTGCCAAATATTTGCACCCAGCCAATACCACTCCTGAAACAGAAGATGAATCATTCCATCACAATGTCGCAGGAACAGATTGCCAGTCTTTTAGCTAATGCTTTCTTCTGCACATTTCCACGATGAAATGCTCAGATGAAATCGGAGTATTCTCATTACCCAGACATTAACTTCAATCGATTGTTTGAGGGACGTTCATCG
>Hoch_g2w_1_PG1_Linear_2200_1926
TCCATGTTGCTTAGAATTTCTGCATTCTACATTCAGGCTAGAAATATTTCCAGGTAGTTTAGCATTTAAATCATTCATTCCAGTGCGACTCTCTCCTCCTTCAAATTGGAAATGTAATCTAACTTCACCGCCCTTAGTAGAGTACCGTTCCTAAATTCAATGTCAGCGTCTCTTGCTTGGAACCTTGAAGGTTTATTTGCTGTTTGGGAGGAACTACCATCTTCTTGTTCATCAAAACCTGGACTTGTCTCCTCATCTGCTTCTGAGTCTTGACGACTCTTTAGAATTATCCACATCCATCGGTGACTCGGGTTCACTTTCCTTCTCAAATGGAGGAGAATTTCCTAGGCAACTTTCTTGTCTAGTCAATTTGTTGTCATTTTTTGGCCAGGACCCAACATCCTCAGAGCCAACATCTGACAATGGACTCTCTGGCACCACATCTATCTCATCTTGCTGACAACTTGCACAGTCTTCCCCAGGATCGCAAGACTTGCTGCACTTCTGGTGGCTTTTGGCTTCTCTGGCCTGTTCATCTTCTGTAGTCTGCTTTGCATTTGCAAGCTACAGTTGTGAGAAACTGTTGATTGTCTCTATTCTCTTCACTATCTGTGTCACTGTGATCATCATTTTGAGGTGACCGATCAATGTTAGCATTACTAAACTGCTCTGGTACCAGGGTTACTGTTTGAGGTTCACTTTCCAAAAGCTGCTCCGTGTGTTTCCCTTCATTTTGCCACTTACACATTGCTGCAGTCTGATGCTGGTTCAAATACTGTGTACTTTTTTCAGTGGGTGACTTATCAAGACTTAGCTGAGAAACATTTTCTAATTTTTCTACATTATGTTGGTAAAAGTTATCTTTTTGTACAGAACTCATCATGGATTCTATTCTTGTATTGTTGTTTTCTTTACTATCCAAACTTTCTGATTCCGCTGTCTTGATTCCTTTAGTGTCCATCCAACTGGTAATAGTCTTTTGTTTGAAAACAAGCGAGGTGGCGCTGCCTCTGTGCTGTCCCGCCCGCCCTGGGACGCAGGCTGGCGAGGACGGTGGGACCCTGAACTGCACGTGAGCGTCCTTGGGGTCGAGGACGCGCCTCTGCCTGCTGGGAAAGCTCCGGGCGTCCGAAGCAGCCGGCGAAGTTGTAGCGGCGCCCCAGCGGGGTCGCTTGGTGCAGGGTTCACAGCCGGGGCCCGCATTCATGCTGGGACCAGCAGCGCACTGTCCCGGGCGGGCCCAGGCAGAGCCTCATTCACTAACCCTGAGAGAGATGGACTGCGCCTCCTTCTCAGCGCCTGCCTGCACCATTCCCTCTCTGCCGCTGCCTGCTTCTGCAATTGCTGATCCGCCGGCCTCCCAAGTCAGGCCGTAAACACTCGCCTGCCTTCCCTCTTCCACTGGCACCCCACCTGCCTCGATGCGCCGCTTGT
>Hoch_g2w_1_PG1_Linear_2200_1927
CCCGCAGTTCGCTCACCATTCCAAACAGTTACTGTGTGATTGGCAGATGGTCTCAAGAGAGGCAGCCGGATCCCACACTGAGGCATTCTTCTCATCTCCTCAATGGGAGTTCCAAGCCACTTCTTATCTGGAGAAAGGTGAGGCGGAACGTATTTAGGGATCTCCTTTCTGTTCTTTGATGTTTGGTTTCCCATTGTTCTTTCTGAGAGAGATGGACTGCGCGTCCTTCTCAGCGCCTGCCCTGCACCATTCCCTCTCTGCCGCTGCCTGCTTCTGCAATTGCTGATCCGCCGGCCTCCCAAGTCAGGCCGTAAACACTCGCCTGCTTTCTCTTCACTGGCACCCCACCTGCCTCAATACGCCGCTTTA
>Hoch_g2w_1_PG1_Linear_2200_1928
ACGAGCTGATCGTTAGGATAGGCTTCGAACCTCTGATTTGGAGTTCAGTGGAAATTTAACCTTTTTGGACCTCTTCCCTTGGTGACTCACAGTCTCTGGAATCATGAGTACTGAAGAAACAGAAGCTCAACATTTATATCAGTCCATCTTGCCTGATATGGTGAAAATTGCACTCTGTCTGCCAAATATTTGCACCCAGCCAATACCACTCCTGAACAGAAGATGAATCATTCCATCACAATGTCGCAGGAACAGATTGCCAGTCTTTTAGCTAATGCTTTCTTCTGCACATTTCCACGATGAAATGCTCAGATGAAATCGGAGTATTCTAGTTACCCAGACATTAACTTCAATCGATTGTTTGAGGGACGTTCATGG
>Hoch_g2w_1_PG1_Linear_2200_1929
GGGAATAGTCCGCCGCGCTGAGAAGGACGCGCAGTCCCATCTCTCTCAGAAAAGAACAATGGGAAACCAAACATCAAAGAACAGAAAGGAAGATCCCTCAATACCGTTCCGCCTCACCTTTCTCCAGATAAGAAGTGGCTTGGAACTCCCATTGAGGAGATGAGAAGAATGCCTCAGTGTGGGATCCGGCTGCCTCTCTTGAGACCATCTGCCAATCACACAGTAACTGTTTGGAATGGTGAGCGAACTGCGGGGAGCCGGTGGGAGCTCATTCAGACTGCACTTCTCAACAAATTTACACGACCCAAAACTTGAAGGATGCTATTCTGAAATACACTGTGGCATATTCTAAGAAATGGGACTTTACAGCTTTGATCGATTTCTGGGATAAGCTTTCGAACCTCTGATTTGGAGTTCAGTGGAAATTTAACCTTTTTGGACCTCTTCCCTTGGTGACTCACAGTCTCTGGAATCATAAGGTACTTGAAGAAACAGAAGCTCAACATTTATATCAGTCCATCTTGCCTGATATGGTGAAAATTGCACTGTTGTACGAAATATTTGCACCCAGCCAATACCACTCCTGAAACAGAAGATGAATCATTCCATCACAATGTCGCAGGAACAGATTGCCAGTCTTTTAGCTAATGCTTTCTTCTGCACATTTCCACGATGAAATGCTCAGATGAAATCGGAGTATTCTAGTTACCCAGACATTAACTTCAATCGATTGTTTGAGGACGTTCATCA
>Hoch_g2w_1_PG1_Linear_2200_1930
CTTGCGATCCTGGGGAAGACTGTGCAAGTTGTCAGCAAGATGAGATAGATGTGGTGCCAGAGAGTCCATTGTCAGATGTTGGCTCTGAGGATGTTGGTACTGGGCCAAAAAATGACAACAAATTGACTAGACAAGAAAGTTGCCTAGGAAATTCTCCTCCATTTGAGAAGGAAAGTGAACCCGAGTCACCGATGGATGTGGATAATTCTAAAAATAGTTGTCAAGACTCAGAAGCAGATGGAGACAAGTCCAGGTTTTGATGAACAAGAAGATGGTAGTTCCTCCCAAACAGCAAATAAACCTTCAAGGTTCCAGCAAGAGACGCTGACATTGAATTTAGGAAACGGTACTCTACTAAGGGCGGTGAAGTTAGATTACATTTCCAATTTGAAGGAGAGAGTCGCACTGGAATGAATGATTTAAATGCTAAACTACCTGGAAATATTTCTAGCCTGAATGTAGAATGCAGAAATTCTAAGCAACATGGAAAAAAGGATTCTAAAATCACAGATCATTTCATGAGACTGCCCAAAGCAGAGGACAGAAGAAAAGAACAGTGGGAAACCAAACATCAAAGAACAGAAAGGAAGATCCCTAAATACGTTCCACCTCACCTTTCTCCAGATAAGAAGTGGCTTGGAACTCCCATTGAGGAGATGAGAAGAATGCCTCGGTGTGGGATCCGGCTGCCTCTCTTGAGACCATCTGCCAATCACACAGTAACTATTCGGGTAGATCTTTTGCGAGCAGGAGAAGTTCCTAAACCTTTTCCAACACATTATAAAGATTTGTGGGATAACAAGCATGTTAAAATGCCTTGTTCAGAACAAAATTTGTACCCAGTGGAAGATGAGAATGGTGAGCGAACTGCGGGGAGCCGGTGGGAGCTCATTCAGACTGCACTTCTCAACAAATTTACACGACCCCAAAACTTGAAGGATGCTATTCTGAAATACAATGTGGCATATTCTAAGAAATGGGACTTTACAGCTTTGATCGATTTCTGGGATAAGGTACTTGAAGAAGCAGAAGCTCAACATTTATATCAGTCCATCTTGCCTGATATGGTGAAAATTGCACTCTGTCTGCCAAATATTTGCACCCAGCCAATACCACTCCTGAAACAGAAGATGAATCATTCCATCACAATGTCGCAGGAACAGATTGCCAGTCTTTTAGCTAATGCTTTCTTCTGCACATTTCCACGACGAAATGCTAAGATGAAATCAGAGTATTGCTCATTACCCAGACATTAACTTCAATCGATTGTTTGAGGGACGTTCATCAA
>Hoch_g2w_1_PG1_Linear_2200_1931
CACAGATGTATTTCAGAATAGCATCCTTCAAGTTTTGGGGTCGTGTAAATTTGTTGAGAAGTGCAGTCTGAATGAGCTCCACCGGCTCCCCGCAGTTCGCTCACCATTCCAAATAGTTACTGTGTGATTGGCAGATGGTCTCAGAGGCAGCCGGATCCCACACTGAGGCATTCTTCTCATCTCCTCAATGGGAGTTCCAAGCCACTTCTTATCTGGAGAAAGGTGAGGCGGAACGTATTTAGGGATCTTCCTTTCTGTTCTTTGATGTTTGGTTTCCCATTGTTCTTTTCAAGCGAGGTGGCGCTGCCTCTGTGCTGTCCCGCCTGCCCTGGGACGCAGGCTGGCGAGGACGGTGGGACCCTGAACTGCACGTGAGCGTCCTTGGGGTCGAGGACGCGCCTCTGCCTGCTCGGAAAGCTCCGGGCGTCCGAAGCAGCCGGCGAAGTTGTAGCGGCGCCCCAGCGGGGTCGCTTGGTGCAGGGTTCACAGCCGGGGCCCGCATTCATGCTGGGACCAGCAGCGCACTGTCCCGGGCCGGCCCCAGGCAGCCTCATTTCACTAACCTGAGAGATGGACTGCGCGTCCTTCTCAGCGCCTGCCCTGCACCATTCCCTCTCTGCCGCTGCCTGCTTCTGCAATTGCTGATCCGCCGGCCTCCCAAGTCAGGCCGTAAACACTCACCTGCTTTCTCTCTTCCACTGGCACCCCACCTGCCTCAATGCGCCGCTTTG
>Hoch_g2w_1_PG1_Linear_2200_1932
CCTCACCTTTCTCCAGATAAGAAGTAGCTTGGAACTGCCATTGAGGAGATCGAAGAATGCCTCGGTGTGGGATCCGGCTGCCTCTCTTGAGACCATCTGCCAATCGCATAACTCTGGGGTAGATCTTTTTACAAGCGAGAAGTCCTGACGCTCAACACATTATAAAGATTTGTGGGGATAACGACGTGTTGATTATTCAGAACAAAATTATACCCAGTGGAAGATGAGAATGGTGAGCGAACTGCGGGGGACCGGTGGGAGCTCATTCAGACTGCACTTCTCAACAAATTTACACGACCCCAAAACTTGAAGGATGTTATTCTGAAATACAATGTGGCATATTAAAATGGGACTTTACAGCTTTGATCGATTTCTGGGATACGGTGCTTGAAGAAGCGGGAGCCAACATTTATATCAGTCCATCTTTTGCCTGATATAGTGAAAATTGCACTCTGTCTGCCAAATATTGCACCCAGCCAATACCACTCCTGAAACAGAAGATGAATCATTCCATCACAATGTCGCAGGAACAGATTGCCAGTTTAGCTAATGCTTTCTTCTGCACATTTCCACGACGAAATGCTAGATGAGAATCGGAGTATTCTAGTTACCCAGACATTAACTTCAATCGATTGTTTGAGGGACATTAGTG
>Hoch_g2w_1_PG1_Linear_2200_1933
CTTTGCATTTGCAAGCTTCAGTTGTGCAGAACTGTTGATTGTCTGCTTATTCTCTTCACTATCTGTGTCACTGTGATCATCATTTTGAGGTGACCGATCAATGTTAGCATTACTAAACTGCTCTGGTACCAGGGTTACTGTTGTAAGGTCACTTTCCAAAAGCTGCTCCCGGTGTATTCCCTCATTTGCCACTCATGCTAGTCTGATGCTCGTTCTCGAAATACTGTGTACTTTTTTCAGTGGGTGACTTATTCGAGGCCGCTAAACATTTTAATTTTTCTACATTATGTCGGTAAAAGTTATCTTTTTGTACAGAACTCATCATGGATCTATTCTTGTATTGTTGCTTTCTTTACTATCCAAACAAGCGAGGTGGCGCTGCACTGCTGTGCCCGCCCGCCCTGGGACACAGGCTGGCGAGGACGGTGGGACCCTGAAGTGCGCGTCGACGTTCCTTGGGGTCGAGGACGCGCCTCTGCCTGCTCGGGAAAGCCAGCATGCAAAGAAGCAGCCGGCGAAGTTGTAGCGGCGCCCCAGCGGGGTCGCTTGGTGCAGGGTTCACGGCCGGGGCCGCGCTTCATGCTCGGGACCAGCAGCGCACTGTCCCCGGGCCGGCCCGGGCGGAGAGCCTCATTCACTAACCCTGGAGAGATGAGCTGCGCCTCCTTCTCAGCGCCTGCCTGCACCATTCCCTCTCTGCCGCTGCCTGCTACTGCAATTGCTGATGCCGCCACCTGCAGATCAGCCATAAACACTCGCCTGCCTTCCTCTTCCACTGGCGCCCCACCTGCCTCAATGCACCGCTCTG
>Hoch_g2w_1_PG1_Linear_2200_1934
CCTGCGACATTGTGATGGAATAATTCATCTTCTATTTTGGGGTGGTATGGCTGGTGCGAATCTGGCAGACAGAGTGCAATTTTCACCATATCAGGCAAGATGGACTGATATAAATGTTGAGCTTCTGCTTCTTCAAGTACCTTATCCCAGAAATCGATCAAAGCTGTAAAGTCCCATTTCTTAGAATATGCCACATTGTATTTCAGAATAGCATCCTTCAAGTTTTGGGGTCGTGTAAATTTGTTGAGAAGTGCAGTCTGAATGAGCTCCCACCGGCTCCCCGCAGTTCTTACTCACCCATTCTCATCTTCCACTGGGTACAAATTTTATTTATGAACAAGGCATTTTAACATGCTTGTTATCCCACAAATCTTTATAATGTGTTGGAAAAGGTTTAGGAACTTCTCCTGCTCGCAAAAGATCTACCCGAATAGTTACTGTGTGATTGGCAGATGGTCTCAAGAGAGGCAGCCGGATCCCACACCGAGGCATTCTTCTCATCTCCTCAATGGGAGTTCCAAGCCACTTCTTATCTGGAGAAAGGTGAGGTGGAACGTATTTAGGGATCTTCCTTTCTGTTCTTTGATGTTTGGTTTCCCACTGTTCTTTTCTCTGTCCTCTGCTTGGGCCATCTTCATGAAATGATCTGTGATTTTAGAATCCTTTTTTCCATGTTGCTTAGAATTTCTGCATTCTACATTCAGGCTAGAAATATTTCCAGGGTGAGGTTAACTTAAATCATTCATTCCAGTGCGACTCTCTTCCTCCTTCAAATTGGAAATGTAATCTAACTTCACCACCCTACCATAGTACCGTTTCCTAAATTCAATGTCAGCGTCTCTTGCTTGGAACCTTGAAGGTTTATTTGCTGTTTGGGAGGAACTACCATCTTCTTGTTCATCAAAACCTGGACTTGTCTCCTCATCTGCTTCTGAGTCTTGACAACTATTTCAGTTCTCCACATCCATGGTAGCTGGGTTCACTTTCCTTCTCAAATGGAGGAGAATTTCCTCAGCAACTTTTCTCTAGTCAATTTGTTGTCATTTTTTGGCCCAGTACCAACATCCTCAGAGCCAACATCTGACAATGGACTCTCTGGCACCACATCTATCTCATCTTGTAGCAACTTGCACAGTCTTCCCCAGGATCGCAAGACTTGCTGCACTTCTGGTGGCTTTTGGCTTCTCTGGCCTGTTCATCTTCTGTAGTCTGCTTTGCATTTGCAAGCTTTACAGTTGTGAGAAACTGTTGATTGTCTCTATTCTCTTCACTATCTGTGTCACTGTGATCATCATTTTGAGGTGACCGATCAATGTTAGCATTACTAAACTGCTCTGGTACCAGCACTGTTTGAGGTTCACTTTCCAAAAGCTGCTCCGTGTGTTTCCCTTCATTTTGCCACTTACATTGCTGCAGTCTGATGCTGGTTCAAATACTGTGTACTTTTTTCAGTGGGTGACTTATCAAGACTTAGCTGAGAAACATTTTCTAATTTTTCTACATTATGTTGGTAAAAGTTATTGTTTTGTACAGAACTCATCATGGATTCTATTCTTGTATTGTTGTTTTCTTTACTATCCAAACTTTCTGATTCCGCTGTCTTGATTCCTTTAGTGTCCATCCAACTGGTAATAGTCTTTTGTTTGAAAACAAGCGAGGTGGCGTTGCCTCTGTGCTGTCCGCCCGCCCTGGGACGCAGGCTGGCGAGGACGGTGGGACCCTGAACTGCACGTGAGCGTCCTTGGGGTCGAGGACGCGCCTCTGCCTGCTGGGAAAGCCAGCATCCGAAGCAGCCGGCGAAGTTGTAGCGGCGCCCCAGCGGGGTCGCTTGGTGCAGGGTTCACAGCCGGGGGCCCACATTCATGCTGGGACCAGCAGCGCACTGTCCCGCCACAGGGCGGAGAGCCTCATTCACTAACCCTGAGAGATGGACTGCGCCTCCTTCTCAGCGCCTGCCTGCACCATTCCCTCTCTTCCGCTGCTGCTGCAATTGCTATCCGCCGGCCTCCCAAGTCAGGCCGTAAACACTCGCCTGCCTTCCCTCTTCCACTGGCACCCCACCTGCCTCAATGCGCCGCTTTG
>Hoch_g2w_1_PG1_Linear_2200_1935
TCCAGAGACTGTGAGTCACCAAGGGAAGAGGTCCAAAAAGGTTAAATTTCCACTGAACTCCAAATCAGAGATTAGAAAGCTTATCCCAGAAATCGATCAAAGCTGTAAAGTCCCATTTCTTAGAATATGCCACAGTGTATTTCAGAATAGCATCCTTCAAGTTTTGGGGTCGTGTAAATTTGTTGAGAAGTGCAGTCTGAATATCCAGCTCCACCGGCTCCCGCAGTTCGCTCACCATTCCAAATAGTTACTGTGTGATTGGCAGATGGTCTCAAGAGAGGCAGCCGGATCCCACACTGAGGCATTCTTCTCATCTCCTCAATGGGAGTTCCAAGCCACTTCTTATCTGGAGAAAGGTGAGGCGGAACGTATTTAGGGATCTTCCTTTCTGTTCTTTGATGTTTGGTTTCCCATTGTTCTTTTCTGAGAGATGGACTGCGCGTCCTTCTCAGCGCCTGCCTGCACCATTCCCTCTCTGCCGCTGCCTGCTTCTGCAATTGCTGATCCGCCGGCCTCCCAAGTCAGGCCGTAAACACTCGCCTGCTTTCTCTCTTCCACTGGCACCCCACCTGCCTCAATGCGCCGCTTTG
>Hoch_g2w_1_PG1_Linear_2200_1936
TTAATTGGTAAAAGTTATCTTTTTGTACAGAACTCATAATGAATTATTCTTGTATTGTTGTTTCTTTACTATCCAAACTTTCTGATTCCGCTGTCTTGATTCCTTTAGTGTCCATCCAACTGGTAATGATCTTGTTTGAAAACAAGCGAGGTGGCGCTGCCTCTGCTGTCCCACCACCCTGGGACGAGCTAGCAAGGACGGTGGGACCCTGAACTGCACGTGAGCGTCCTTGGGGTCGAGGACGCACCTCTGCGCCTGCTCGGAAAGCCGGGCGTCCCGAAGCAGGACCGGCGGAGACTGTGTAGCGGCGCCCCAGCGGGGTCGCTTGGTGCAGGGTTCACGAGCCGGGGCCCGCATTCATGCTGGGACCAGCAGCGCACTGTCCCCCGGCCGGCCCAGGCAGAACCTCATTCACTAACCCTGGAGATCGACTGCGCCTCCTTCTCAGCGCCTGCCTGCACCGTCCCCACCCCTCTCTGCCGCTGCCTGCTTCTGCAATTGCTGATCCGCCGGCCTCCCAAGTCAGGCCGTAAACACTTCGCCTGCCTTCCCTCTTCCACTGGCACCCCACCTGCCTCAATGCGCCGCTTTTGT
>Hoch_g2w_1_PG1_Linear_2200_1937
GAGGTAGTTCCTCCCAAACAGCAAATAAACCTTCAAGGTTCCAAGCAAGAGACGCTGACATTGAATTTAGGAAACGGTACTCTACTAAGGGCGGTGAAGTTAGATTACATTTCAATTTGAAGGAGGAGAGAGTCGCACTGGAATGAATGATTTAAATGCTAAACTACCTGGAAATATTTCTAGCCTGAATGTAGAATGCAGAAATTCTAAGCAACATGGAAAAAAGGACCCTAAAATCACAGATCATTTCATGAGACTGCCCAAAGCAGAGGACAGAAGAAAAGAACAGTGGGAAACCAAACATCAAAGAACAGAAAGGAAGATCCCTAAATACGTTCCACCTCACCTTTCTCCAGGATCAAGAAGTGGCTTGGAACTCCCATTGAGGAGATGAGAAGAATGCCTCGGTGTGGGATCCGGCTGCCTCTTTGAGACCATCTGCCAATCACACAGTAACCTTCGGGTAGATCTTTTGCGAGCAGGAGAAGTTCCTAAACCTTTTCCAACACATTATAAAGATTTGTGGGATAACAAGCATGTTAAAATGCCTTGTTCAGAACAAAATTTGTACCCAGTGGAAGATGAGAATGGTGAGCGAAGTGCGGGGAGCCGGTGGGGAGCTCATTCAGACTGCACTTCTCAACAAATTTACACGACCCCAAAACTAAAGATATTCTGAAATACAATGTGGCATATTCTAAGAAATGGGACTTTACAGCTTTGATCGATTTCTGGGATAAGGTACTTGAAGAAGCAGAAGCTCAACATTTATATCAGTCCATCTTGCCTGATATGGTGAAAATTGCACTCTGTCTGCCAAATATTTGCACCCAGCCAATACCACTCCTGAAACAGAAGATGAATCATTCCATCACAATGTCGCAGGAACAGATTGCCAGTCTTTTAGCTAATGCTTTCTTCTGCACATTTCCACGACGAAATGCTAAGATGAAATCGGAGTATTCTAGTTACCCAGACATTAACTTCAATCGATTGTTTGAGGGACGTTCATCAG
>Hoch_g2w_1_PG1_Linear_2200_1938
TTTGATGAAGGGAAAGCTCCCTCAAACAATCGATTGAAGTTAATGTCTGGGTAACTAGAATACTCCCGATTTCATCTTAGCATTTCGTCGTGGAAATGTGCAGAAGAAAGCATTAGCTAAAAGACTGGCAATCTGTTCCTGCGACATTGTGATGGAATGATTCATCTTCTGTTTCAGGAGTGGTATTGGCTGGGTGCAAATATTTGGCAGACAGAGTGCAATTTTCACCATATTATATCAGGCAAGATGGACTGATATAAATGTTGAGCTTCTGCTTCTTCAAGTACCTTATCCCAGAAATGGATCGAAGCTGAGTTAATTTATAGAATATGCCACATTGTATTTCAGAATAGCATCCTTCAAGTTTTGGGGTCGTGTAAATTTGTTGAGAAGTGCAGTCTGAATGAGCTCCACCGGCTCCCCGCAGTTCGCTCACCATTCTCATCTTCCACTGGGTACAAATTTTGTTCTGAACAAGGCATTTTAACATGCTTGTTATCCCACGAATCTTTATAATGTGTTGGAAAAGGTTTAGGAACTTCTCCTGCTCGCAAAAGATCTACCCGAATAGTTACTGTGTGATTGGCAGATGGTCTCAAGAGAGGCAGCCGGATCCCACACCGAGGCATTCTTCTCATCTCCTCAATGGGAGTTCCAAGCCACTTCTTATCTGGAGAAAGGTGAGGTGGAACATCTTCCAGGTGTAGCTTCTGTTCTTTGATGTTTGGTTTCCCACTGTTCTTTTCTTCTGTCCTCTGCTTTGGGCAGTCTCATGAAATGATCTGTGATTTTAGATCCTTTTTCCATGTTGCTTAGAATTTCTGCATTCTACATTCAGGCTAGAAATATTTCCAGGTAGTTTAGCATTTAAATCATTGATTCCAGTGCGACTCTCTCCTCCTTCAAATTGGAAATGTAATCTAACTTCACCGCCCTTAGTAGAGTACCGTTTCCTAAATTCAATGTCAGCGTCTCTTGCTTGGAACCTTGAAGGTTTATTTGCTGTTTGGGAGGAACTACCATCTTCTTGTTCATCAAAACCTGGACTTGTCTCCTCATCTGCTTCTGAGTCTTGACAACTATTTAGAATTATCCACATCCATCGGTGACTCGGGTTCACTTTCCTTCTCAAATGGAGGAGAATTTCCTAGGCAACTTTCTTGTCTAGTCAATTTGTTGTCATTTTTTGGCCCAGTACCAACATCCTCAGAGCCGGCATATG
>Hoch_g2w_1_PG1_Linear_2200_1939
GCAGAGAGGGAATGGTGCAGGCAGGCGCTGAGAAGGACGCGCAGTCCATCTCTCTCAGGTTAGTGAAATGAGGCTCTCCGCCCGGGGCCGGCCCGGGGACAGTGCGCTGCTGGTCCCAGCATGAATGCGGGGCCCCGGCTGTGAACCCTGCACCAAGCGACCCCGCTGGGGCGCCGCTACAACTTCGCCGGCTGCTTCGGACGCCCGGAGCTTTCCGAGCAGGCAGAGGCGCGTCCTCGACCCCAAGGACGCTCACGTGCAGTTCAGGGTCCCACCGTCCTCGCCAGCCTGCGTCCCAGGGCCGGCGGGACAGCACAGAGGCAGCGCCACCTCGCTTGGTACTTGAAGAAACAGAAGCTCAACATTTATATCAGTCCATCTTGCCTGATATCGTGAAAATTGCACTCTGTCTGCCAAATATTTGCACCCAGCCAATACCACTCCTGAAACAGAAGATGAATCATTCCATCACAATGTCGCAGGAACAGATTGCCAGTCTTTTAGCTAATGCTTTCTTCTGCACATTTCCACGATGAAATGCTCAGATGAAATCGGAGTATTCTAGTTACCCAGACATTAACTTCAATCGATTGTTTGAGGGACGTTCATCAG
>Hoch_g2w_1_PG1_Linear_2200_1940
CTTCTGTTTCTTCAAGTACCTTATGATTCCAGAGACTGTGAGTCACCAAGGGAAGAGGTCCAAAAAGGTTAAATTTCCACTGAACTCCAAATCAGAGGTTCGAAAGCTTATCCCAGAAATCGATCAAAGCTGTAAAGTCCCATTTCTTCAAGATATGCCACAGTGTATTTCAGAATAGCATCCTTCAAGTTTTGGGGTCGTGTAAATTTGTTGAGAAGTGCAGTCTGAATGAGCTCCCACCGGCTCCCCGCAGTTCGCTCACCATTCCAAATAGTTACTGTGTGATTGGCAGATGGTCTCAGAGGCAGCCGGATCCCACACTAAGAGCGTATTGTTCTCATCTCCTCAATGGGAGTTCCAAGCCACTTCTTATCTGGAGAAAGGTGAGGCGGAACGTATTTAGGGATCTTCCTTTCTGTTCTTTGATGTTTGGTTTCCCATTGTTCTTTTCTGAGAGAGATGGACTGCGCGTCCTTCTCAGCGCCTGCCTGCACCATTCCCTCTCCTGCCGCTGCCTGCTTCTGCAATTGCTGATCCGCCGCCTGCCAGAGTCGGCCGTAAACACTCGCCTGCTTTCTCTCTTCCACTGGCACCCCACCTGCCTCAATGCGCCGCTTTGG
>Hoch_g2w_1_PG1_Linear_2200_1941
AGTGCAGTCTGAATGAGCTCCACCGGCTCCCCGCAGTTCGCTCACCATTCCAAATAGTTACTGTGTGATTGGCAGATGGTCTCAGAGGCAGCCGGATCCCACACTGAGGCATTACTACTCATCTCCTCAATGGGAGTTCCAAGCCACTTCTTATCTGGAGAAAGGTGAGGCGGAACGTATTTAGGGATCTTCCTTTCTGTTCTTTGATGTTTGGTTTCCCATTGTTCTTTTCTGAGAGAGATGGACTGCGCGTCCTTCTCAGCGCCTGCCTGCACCATTCCCTCTCTGCCGCTGCCTGCTTCTGCAATTGCTGATCCGCCGGCCTCCCAAGTCAGGCCGTAAACACTCGCCTGCTTTCTCTCTTCCACTGGCACCCCACCTGCCTCAATGCGCCGCTTGT
>Hoch_g2w_1_PG1_Linear_2200_1942
CACAGTCTTCCCCAGATAGCAAGACTTGCTGCACTTCTGGTGGCTTTTGGCTTCTGGCCTGTTCATCTCTGTAGTCTGCTTTGCATTTGCAAGCTTTACAGTTGTGAGAAACTGTTGATTGTCTCTATTCTCTTCACTATCTGTGTCACTGTGATCATCATTTTGAGGTGACCGATCAATGTTAGCATTACTAAACTGCTCTGGTACCAGGGTTACTGTTTGAGGTTCACTTTCCAAAAGCTGCTCCGTGTTCCCTTCATTTTGCCACTTACACATTGCTGCAGTCTGATGCTGGTTCAAATACTGTGTACTTTTTTCAGTGGGTGACTTATCAAGACTTAGCTGAGAAACATTTTCTAATTTTTCTACATTATGTTGGTAAAAGTTATCTTTTTGTACAGAACTCATCATGGATTCTATTCTTGTATTGTTGTTTTCTTTACTATCCAAACTTTCTGATTCCGCTGTCTTGATTCCTTTAGTGTCCATCCAACTGGTAATAGTCTTTTGTTTGAAAACAAGCGAGGTGGCGCTGCCTCTGTGCTGTCCCGCCGCCCTGGGACGCAGGCTGGCGAGGACGGTGGGACCCTGAACTGCACGTGAGCGTCCTTGGGGTCGAGGACGCGCCTCTGCCTGCTGGGAAAGCTCCCCCGGGCGTCCGAAGCAGCCGGCGAAGTTGTAGCGGCGCCCCAGCGGGGTCGCTTGGTGCAGGGTTCACAGCCGGGGCCCGCATTCATGCTGGGACCAGCAGCGCACTGTCCCGGGCCAGCCGGGCGGAGAGCCTCATTCACTAACCCTGAGAGAGATGGACTGCACCTCCTCTCAGCGCCTGCCTGCACCATTCCCTCTCTGCCGCTGCCTGCTTCTGCAATTGCTGATCCGCCGGCCTCCAAGTCAGGCCGTAAACACTCGCCTGCCTTCCCTTCTTCCACTGGCACCCCACCTGCCTCAATGCGCCGCTTGC
>Hoch_g2w_1_PG1_Linear_2200_1943
ACTGGTAATGGTCTTGTTGAAAACAAGCGAGGTGGCGCTGCCTCTGTGCTGTCCCGCCCGCCCTGGGACGCAGGCTGGCGAGGACGGTGGGACCCTGAACTGCACGTGAGCGTCCTTCGGTAGAGGACGCGCCTCTGCCTGCTGGGAAAGCTCCGGGCGTCCGAAGCAGCCGGCGAAGTTGTAGCGGCGCCCCAGCGGGGTCGCTTGGTGCAGGGTTCACAGCCGGGGCCCGCATTCATGCTGGGACCAGCAGCGCACTGTCCCCGGGCAGGCCCGGGCGGAGAGCCTCATTCACTAACCCTCGAGAGATGGACTGCGCCTCCTTCTCAGCGCCTGCCTGCACCATTCCCTCTCTGCCGCTGCCTGCTTCTGCAATTGCTGATCCGCCGGCCTCCAGGGAGTTCAGGCCGTAAACACTCGCCTGCCTTCCCTCTTCCACTGGCACCCCACCTGCCTCAATGCGCCGCTT
>Hoch_g2w_1_PG1_Linear_2200_1944
ACTAAACTGCTCTGGTACCAGGGTTACTGTTTGACAGCTTCCAAAAGCTGCTCCGTGTGTTTCCCTTCATTTTGCCACTTACACATTGCTGCAGTCTGATGCTGGTTCCGAAATACTGTGTACTTTTTTCAGTGGGTGACTTATCAAGACTTAGCTGAGAAACATTTTCTAATTTTTCTACATTATGTTGGTAAAAGTTATCTTTTTTGTACAGAACTCATCATGGATTCTATTCTTGTATTGTTGTTTTCTTTACTATCCAAACAAGCGAGGTGGCGCTGCCTCTGTGCTGTCCCGCCCGCCCTGGGACGCAGGCTGGCGAGGACGGTGGGACCCTGAACTGCACGTGAGCGTCCTTGGGGTCGAGGACGCGCCTCTGCCTGCTGGGAAAGCTCCGGGCGTCCGAAGCAGCCGGCGAAGTTGTAGCGGCGCCCCAGCGGGGTCGCTTGGTGCAGGGTTCACAGCCGGGGCCCGCATTCATGCTGGGACCAGCAGCGCACTGTCCCCCGGGCCGGCCCGGGCGGAGAGCCTCATTCACTAACCCTGAGAGAGATGGACTGCGCCTCCTTCTCAGCGCCTGCCTGCACCATTCCCTCTCTGCCGCTGCCTGCTTCTGCAATTGCTGATCCGCCGGCCTCCCAGAGTCGGCCGTAAACACTCGCCTGCCTTCCCTCTTCCACTGGCACCCCACCTGCCTCAATGCGCCGCTTGT
>Hoch_g2w_1_PG1_Linear_2200_1945
CGAAATGGATCAAAGCTGTAAAGTCCCATTTCTTAGAATATGCCACAGTGTAGCTTCAGAATAGCATCCTTCAAGTTTTCAGGGGTCGTGTAAATTTGTTGAGAAGTGCAGTCTGAATGAGCTCCCACCGGCTCCCCGCAGTTCGCTCACCATTCCAAATAGTTACTGTGTGATTGGCAGATGGTCTCAGAGGCAGCCGGATCCCACACTGAGGCATTCTTCTTCATCTCCTCAATGGGAGTTCCAAGCCACTTCTTATCTGGAGAAAGGTGAGGCGGAACGTATTTAGGGATCTTCCTTTCTGTTCTTTGATGTTTGGTTTCCCATTGTTCTTTTCTGAGAGAGATGGACTGCGCGTCCTTCTCAGCGCCTGCCTGCACCATTCCCTCTCTGCCGCTGCCTGCTTCTGCAATTGCTGATCCGCCGGCCTCCCAAGTCAGGCCGTAAACACTCGCCTGCTTTCTCTCTTCCACTGGCACCCCACCTGCCTCAATGCGCCGCTTGT
>Hoch_g2w_1_PG1_Linear_2200_1946
AGCAAGATGAGATAGATGTGGTGCCAGAGAGTCCATTGTCAGATGTTGGCTCTGAGGATGTTGGTACTCGGCCAAAAAATGACAACAAATTGACTAGACAGAAAGTTGCCTAGGAAATTCTCCTCCATTGAGAAGGAAAGTGAACCCGAGTCACCGATGGATGTGGATAATTAAAGAATCATTGTCAAGACTCAGAAGCAGATGAGGAGACAAGTGCAGGTTTTGATAGAAGACAAGAAGATGGTGATTCCTCCCAAACAGCAAATAAACCTTCAAGGTTCCAGCAAGAGACGCTGACATTGAATTTAGGAAACGGTACTCTACTAAGGGCGGTGAAGTTAGATTACATTTCCAATTTGGAGGAAGAGTCGCACTGGAATGAATGATTTAAATGCTAAACTACCTGGAAATCTTTCTTAGCCTGAATGTAGAATGCAGAAATTCTAAGCAACATGGAAAAAAGGATTCTAAAATCACAGTACATTTCATGAGACTGCCCAAAGCAGAGGACAGAAGAAAAGAACAGTGGGAAACCAAACATCAAAGAACAGAAAGGAAGATCCCTAAATACGTTCCACCTCACCTTTCTCCAGGATAAAATGTGGCTGGAGGAACTCCCATTGAGGAGATGAGAAGATGCCTCGGTGTGGGATCCGGCTGCCTCTCTCTGAGACCATCTGCCAATCACACAGTAACTATTCGGGTAGATCTTTTGCGAGCAGGAGAAGTTCCTAAACCTTTTCCAACACATTATAAAGATTTGTGGGATAACAAGCATGTTAAAATGCCTTGTTCAGAACAAAATTTGTACCCAGTGGAAGATGAGAATGGTGAGCGAACTGCGGGGAGCCAGTGGGGGCCTCATAGAACTGCACTTCTCAACAAATTTACACGACCCCAAAACTTGAAGGATGCTATTCTGAAATACAATGTGGCATATTCTAAGAAATGGAACTTACAGCTTTGATGGATTTCTAGGGATGGGGCCTGAAGAAGCAGAAGCTCAACATTTATATCAGTGCATCTTGCCTGATATCGTGAAAATTGCACTCTGTCTGCCAAATATTTGCACCCAGCCAATACCACTCCTGAAACAGAAGATGAATCATTCCATCACAATGTCGCAGGAACAGATTGCCAGTCTTTTAGCTAATGCTTTCTTCTGCACATTTCCACGACGAAATGCTAAGATGAAAATGGAGTATTCTAGTTACCCAGACATTAACTTCAATCGATTGTTTGAGGACGTTCATGA
>Hoch_g2w_1_PG1_Linear_2200_1947
TCCGCCTCACCTTTCTCCAGATAAGAAGTGGCTTGGAACTCCCATTGAGGAGATGAGAAGAATGCCTCAGTGTGGGATCCGGCTGCCTCTCTTTTAGACCATCTGCCAATCACACAGTAACTATTTGGAATGGTGAGCGAACTGCGGGGAGCCAGTGGGGGGGCTTCATTCAGACTGCACTTCTCAACAAATTTACACGACCCCAAAACTTGAAGGATGCTATTCTGAAATACACTGTCGTGTACAATGGGACTTTACAGCTTTGATCGATTTCTGGGATAAGCTTTCGAACCTCTGATTTGAGTCCGTGGAAATTTAACCTTTTTGGACCTCTTCCCTTGGTCCTTCACAGTCTCTGGAATCATAAGGTATTTAAAAAACAGAAGCTCAACATTTATATCAGTCCATCTTGCCTGATATCGTGAAAATTGCACTCTGTCTGCCAAT
>Hoch_g2w_1_PG1_Linear_2200_1948
GAATAGCATCCTTCAAGTTTTGGGGTCGTGTAAATTTGTTGAGAAGTGCAGTCTGAATGAGCTCCACCGGCTCCCCGCAGTTCGCTCACCATTCCAAATAGTTACTGTGTGATTGGCAGATGGTCTCAAGAGAGGCAGCCGGATCCCACACTGAGGCATTCTTCTCATCTCCTCAATGGGAGTTCCAAGCCACTTCTTATCTGGAGAAAGGTGAGGCGGAACGTATTTAGGGATCTTCCTTTCTGTTCTTTGATGTTTGGTTTCCCATTGTTCTTTTCTGAGAGAGATGGACTGCGCGTCCTTCTCAGCGCCTGCCTGCACCATTCCCTCTCTGCCGCTGCCTGCTTCTGCAATTGCTGATCCGCCGGCCTCCCAAGTCAGGCCGTAAACACTCGCCTGCTTTCTCTCTTCCACTTGGCACCCCACCTGCCTCAATGCGCCGCTTGTT
>Hoch_g2w_1_PG1_Linear_2200_1949
TACACATTGCTGCAGTCTGATGCTGGTTCAAATACTGTGTACTTTTTTCAGTGGGTCAGTTTGTCAAGACTTAGCTGAGAAACATTTTCTAATTTTTCTACATTATGTTGGTAAAAGTTATCTTTTGTACAGAACTCATCATGGATTCTATTCTTGTATTGTTTTTCTTTACTATCCAAACTTTCTGATTCCGCTGTCTTGATTCCTTTCGTGTTCATCCAACTGGTAATAGTCTTTTGTTTGAAAACAAGCGAGGTGGCGCTGCCTCTGTGCTGTACCGCCCGCCCCCTGGGACGCAGGCTGGCGAGGACGGTGGGACCCTGAACTGCACGTGAGCATTCCTGGGGTCGAGGACGCGCCTCTGCCCTGCTGGGAAAGCTGGGGCATCCGAGAGCAGCCGGCGAAGGTGTCGCGGCGCCCCAGCGGGGTCGCTTGGTGCAGGGTTCACAGCCGGGGCCCGCAGCTCGTGCTGGGACCAGCAGCGCACTGTCCCCGGGCCAGCCGGCGAGCCTCATTCACTAACCCTGAGAGAGATGGACTGCGCCTCCTTTCTCAGCGCCTGCCTGCACCATTCCCTCTCTGCCCCACTCCTGCTTCTGCAATTGCTGATCCGCCGGCCTCCCAAGTCAGGCCGTATAAACCTCCGCCTGCCTTCCCTCTTCTCCACTGGCACCCCACCTGCCTCGATGCGCCACTTTGT
>Hoch_g2w_1_PG1_Linear_2200_1950
ATGTGTTACTTGGAAAAGGTTTCAGGAACTTCTCCTGCTCGCAAAAGATCTACCCGAATAGTTACTGTGTGATTGGCAGATGGTCTCAAGAGAGGCAGCCGGATCCCACACGAGGCATTCTTCTCATCTCCTCAATAGTGGAATTCCAAGCCACTATCTGGAGAAAGGTGAGGTGGAACGTATTTAGGGATCTTCCTTTCTGTTCTTTGATGTTTGGTTTCCCACTGTTCTTTTCTTCTGTCCTCTGCTTTCGGCAGTCATGAAATGATCTGTGATTTTAGAATCCTTTTTTCCATGTTGCTTAGAATTTCTGCATTCTACATTCAGGCTAGAAATATTTCCAGGTAGTTTAGCATTTAAATCATTCATTCCAGTGCGACTCTTCTCCTCCTTCAAATTGGAAATGTAATCTAACTTCACCGCCCTTAGTAGAGTACCGTTTCCTAAATTCAATGTCAGCGTCTCTTGCTTGGAACCTTGAAGGTTTATTTGCTGTTTGGGAGGAACTACCATCTTCTTGTTCATCAAAACCTGGACTTGTCTCCTCATCTGCTTCTGAGTCTTGACAACTATTTTTAGAATTATCCACATCCATCGGTAACTCGGGTTCACTTTCCTTCTCAAATGGAGGAGAATTTCCTAGGCAACTTTCTTGTCTAGTCAATTTGTTGTCATTTTTTGGCCCAGTACCAACATCCTCAGAGCCAACATCTGACAATGGACTCTCTGGCACCACATCTATCTCATCTTGCTGACAACTTGCACAGTCTTCCCCAGGATCGCAAGACTTGCTGCACTTCTGGTGGCTTTTGGCTTCTCTGGCCTGTTCATCTTCTGTAGTCTGCTTTGCATTTGCAAGCTTTACAGTTGTGAGAAACTGTTGATTGTCTCTATTCTCTTCACTATCTGTGTCACTGTGATCATCATTTTGAGGTGACTTAATAAATGTCAGCATTACTAAACTGCTCTGGTACCAGGGTTACTGTTTGAGGTTCACTTTCCAAAAGCTGCTCCGTGTGTTTCCCTTCATTTTGCCACTTACACATTGCTGCAGTCTGATGCTGGTTCAAATACTGTGTACTTTTTTCAGTGGGTGACTTATCAAGACTTAGCTGAGAAACATTTTCTAATTTTTCTACATTATGTTGGTAAAAGTTATCTTTTTGTACAGAACTCATCATGGATTCTATTCTTGTATTGTTGTTTTCTTTACTATCCAAACAAGCGAGGTGGCGCTGCCTCTGTGCTGTCCCGCCCGCCCTGGGACGCAGGCTGGCGAGGACGGTGGGACCCTGAACTGCACGTGAGCGTCCTTGGGGTCGAGGACGCGCCTCTGTCCTGCTGGGAAAGCTCCGGGCGTCCGAAGCAGCCGGCGAAGTTGTAGCGGCGCCCCAGCGGGGTCGCTTGGTGCAGGGTTCACAGCCGGGGCCCGCATTCATGCTGGGACCAGCAGCGCACTGTCCCCCGGGCCGGCCCGGGCGGAGAGCCTCATTCACTAACCCTGAGAGATGGACTGCGCCTCCTTCTCAGCGCCTGCCTGCACCATTCCCTCTCTGCCGCTGCCTGCTTCTGCAATTGCTGATCCGCCGGCCTCCCAAGTCAGGCCGTAAACACTCGCCTGCCTTCCCTCTTCCACTGGCACCCCACCTGCCTCAATGCGCCGGCTTCT
>Hoch_g2w_1_PG1_Linear_2200_1951
CTGACAACTTGCACAGTCTTCCCCAGGATCGCAAGACTTGCTGCACTTCTGGTGGCTTTTGGCTTCTCTGGCCTGTTCATCTTCTGTAGTCTGCTTTGCATTTGCAAGCTTTACAGTTGTGAGAAACTGTTGATTGTCTCTATTCTCTTCACTATCTGTGTCACTGTGATCATCATTTTTGAGGTGACCGATCAATGTTAGCATTACTAAACTGCTCTGGTACCAGGGTTACTGTTTGAGGTTCACTTTCCAAAAGCTGCTCCGTGTGTTTCCTTCATTTTGCCACTTACACATTGCTGCAGTCTGATGCTGGTTCAAATACTGTGTACTTTTTTCAGTGGGTGACTTATCAAGACTTAGCTGAGAAACATTTTCTAATTTTTCTACATTATGTTGGTAAAAGTTATCTTTTTGTACAGAACTCATCATGGATTCTATTCTTGTATTGTTGTTTTCTTTACTATCCAAACTTTCTGATTCCACTGTTA
>Hoch_g2w_1_PG1_Linear_2200_1952
TCTGTGATTTTAGAATCCTTTTTTCCATGTTGCTTAGAATTTCTGCATTCTACATTCAGGCTAGAAATATTTCCAGGTAGTTTAGCATTTAAATCATTCATTCCAGTGCGACTCTCTCCTCCTTCAAATTGGAAATGTAATCTAACTTCACCGCCCTTAGTAGAGTACCGTTTCCTAAATTCAATGTCAGCGTCTCTTGCTTGGAACCTTGAAGGTTTATTTGCTGTTTGGGAGGAACTACCATCTTCTTGTTCATCAAAACCTGGACTTGTCTCCTCATCTGCTTCTGGAGTCTTTGACAACTATTTTTAGAATTATCCACATCCATCGGTATTTTGGGTTCACTTTCCTTCTCAAATGGAGAGAATTTCCTAGGCAACTTTCTTGTCTAGTCAATTTGTTGTCATTTTTTGGCCCAGTACCAACATCCTCAGAGCCAACATCTGACAATGGACTCTCTGGCACCACATCTATCTCATCTTGCTGACAACTTGCACAGTCTTCCCCAGGATCGCAAGACTTGCTGCACTTCTGGTGGCTTTTGGCTTCTCTGGCCTGTTCATCTTCTGTAGTCTGCTTTGCATTTGCAAGCTTTACAGTTGTGAGAAACTGTTGATTGTCTCTATTCTCTTCACTATCTGTGTCACTGTGATCATCATTTTGAGGTGACCGATCAATGTTAGCATTACTAAACTGCTCTGGTACCAGGGTTACTGTTTGAGGTTCACTTTCCAAAAGCTGCTCCGTGTGTTTCCCTTCATTTTGCCACTTACACATTGCTGCAGTCTGATGCTGGTTCAAATACTGTGTACTTTTTGTCGTGGGTGACTTATGAAGACTTTAGCTGAGAAACATTTTCTAATTTTTCTACATTATGTTGGTAAAAGTTATCTTTTTGTACAGAACTCATCATGGATTCTATTCTTGTATTGTTGTTTTCTTTACTATCCAAACAAGCGAGGTGGCGCTGCCTCTGTGCTGTCCCGCCCGCCCTGGACGCAGGCTGGCGAGGACGGTGGGACCCTGAACTGCACGTGAGCATCCTCGGGGTCGAGGACGCGCCTCTGCCTGCTGGGAAAGCTCCGGGCGTCCGAAGCAGCCGGCGAAGTTGTAGCGGCGCCCCAGCGGGGTCGCTTGGTGCAGGGTTCACAGCCGGGGCCCGCATTCATGCTGGGACCAGCAGCGCACTGTCCCCGGGCCGGCCCGGGCGGAAGCTCCTCATTCACTAACCCTGAGAGATGGACTGCGCCTCCTTCTCAGCGCCTGCCTGCACCATTCCCTCTCTGCCGCTGCCTGCTTCTGCAATTGCTCGGAATACGGCCGGCCTCCCAAGTCAGGCCGTAAACACTCGCCTGCCTTCCCTCTTCCACTGGCACCCCACCTGCCTCAATGCGCCGCTTTGT
>Hoch_g2w_1_PG1_Linear_2200_1953
TTGCACCAACACTTCCACTGTTTTCGCATTTATCGTGAAACGCTTTCGCGTTTTTCGTGCGCCGCTTCATCCATCTCCCTGATATGGTGAAAATTGCACTCTGTCTGCCAAATATTTGCACCCAGCCAATACCACTCCTGAAACAGAAGATGAATCATTCCATCACAATGTCGCAGGAACAGATTGCCAGTCTTTTAGCTAATGCTTTCTTCTGCACATTTCCACGATGAAATGCTCAGATGAAATCGGAGTATTCTAGTTACCCAGACATTAACTTCAATCGATTGTTTGAGGGACGTTCATGG
>Hoch_g2w_1_PG1_Linear_2200_1954
CTCCCATTGAGGAGATAAAATGCCTCAGTGTGGGATCCGGCTGCCTCTCTTGAGACCATCTGCCAATCACACAGTAACTATTTGGAATGGTGAGCGAACTGCGGGGAGCCGGTGGGGACTCATTCAGACTGCACTTCTCAACAAATTTACACGACCCCAAAACTTGAAGGATGCTATTCTGAAATACACTGTGGCATATTCTAAGAAATGGGACTTTACAGCTTTGATCGATTTCTGGGATTCCTTTTCGAACTTCTGATTTGGAGTTCAGTGGAAATTTAACCTTTTTGGACCTCTTCCCTTGGTGACTCACAGTCTCTGGAATCATAAGGTACTTGAAGAAACAGAAGCTCAACATTTATATCAGTCCATCTTGCCTGATATGGTGAAAATTGCACTCTGTCTGCCAAATATTTGCACCCAGCCAATACCACTCCTGAAACAGAAGATGAATCATTCCATCACAATGTCGCAGGAACAGGTTCCATCTTAGCTAATGCTTTCTTCTGCACATTTCCACGATGAAATGCTCAGATGAAAATCGGAGTATTCTAGTTACCCAGACATTAACTTCAATCGGTCCTAAACATTCATATAAAGGCTTCCAATGTGATTAGCATCGATGCTTCTGAGTTTGCATGGAAACTAGATGGTCAGAGATAAATTGTGGGTCTCAGCAGTGGTCAGCCCAGGAGGTTTTTACATCTGCCTCTTCCCTGTATTGAAAATGCTGCTGGGGCCATATGGCAGAGTGCCTCACAGAAGAGCCAGGAATGACTTTCTGGCTGGGTTCCGGACTATCACTTGCTCGTATTTTAAAATGGAGATTGTTTGAGGGACGTTAGTGA
>Hoch_g2w_1_PG1_Linear_2200_1955
CACAGTGTATTTCAGAATAGCATCCTTCAAGTTTTGGGGTCGTGTAAATTTGTTGAGAAGTGCAGTCTGAATGAGCTCCCACCGGCTCCCCGCAGTTCGCTCACCATTCCAAACAGTTACTGTGTGATTGGCAGATGGTCTCAAGAGAGGCGGCCCGGGATTCCCACACTGAGGCATTCTTCTCATCTCCTCAATGGGAGTTCCAAGCCACTTCTTATCTGGAGAAAGGTGAGGCGGAACGTATTTAGGGATCTTCCTTTCTGTTCTTTGATGTTTGGTTTCCCATTGTTCTTTTCTGAGAGATGGACTGCGCGTCCCTCTCAGCGCCTGCCTGCACCATTCCCTCTCTGCCGCTGCCTGCTTCTGCAATTGCTGATCCGCCGGCCTCCCAAGTCAGGCCGTAAACACTCGCCTGCTTTCTCTCTTTCACTGGCACCCCACCTGCCTCAATACGCCCGCTTGT
>Hoch_g2w_1_PG1_Linear_2200_1956
GTGATCTGTACATCATTTTGAGGTGACCGATCAATGTTAGCATTACTAAACTGCTCTGGTACCAGGGTTACTGTTTGAGGTTCACTTTCCAAAAGCTGCTCCGTGTGTTTCCCTTCATTTTGCCACTTACACATTGCTGCAGTCTGATGCTGGTTCAAATACTGTGTACCTTTTTCAGTGGGTGACTTATCAAGACTTAGCTGAGAAACATTTTCTAATTTTTCTACATTATGTTGGTAAAAGTTATCTTTTTGTACAGAACTCATCATGGATTCTATTCTTGTATTGTTGTTTTCTTTACTATCCAAACTTTCTGATTCCGCTGTCTTGATTCCTTTAGTGTCCATCCAACTGGTAATAGTCTTTTGTTTGAAAACAAGCGAGGTGGCGCTGCCTCTGTGCTGTCCCGCCCGCCCTCGGGACGCAGGCTGGCGAGGACGGTGGGACCCTGAACTGCACGTGAGCGTCCTTGGGGTCGAGGACGCGCCTCTGCCTGCTGGGAAAGCTCCGGGCGTCCGAAGCAGCCGGCGAAGTTGTAGCGGCGCCCCAGCGGGGTCGCTTGGTGCAGGGTTCACAGCCGGGGCCCGCATTCATGCTGGGACCAGCAGCGCACTGTCCCCGGGCCGGCCCGGCAGACCTCATTCACTAACCCTGAGAGATGGACTGCGCCTCCTTCTCAGCGCCTGCCTGCACCATTCCCTCTCTGCCGCTGCCTGCTTCTGCAATTGCTGATCCGCCGGCCTCCGTCGGCCGTAAACACTCGCCTGCCTTCCCTCTTCCACTGGCACCCCACCTGCCTCAATGCGCCGCTTGT
>Hoch_g2w_1_PG1_Linear_2200_1957
TCTATCTCATCTTGCTGACAACTTGCACAGTCTTCCCCAGGATCGCAAGACTTGCTGCACTTTGGTGGCTTTTGGCTTCTCTGGCCTGTTCATCTTCTGTAGTCTGCTTTGCATTTGCAAGCTTTACAGTTGTGAGAAACTGTTGATTGTCTCTATTCTCTTCACTATCTGTGTCACTGTGATCATCATTTTGAGGTGACCAATTAATGTTAGCATTACTAAACTGCTCTGGTACCAGGGTTACTGTTTGAGGTTCACTTTCCAAAAGCTGCTCCGTGTGTTTCCCTTCATTTTGCCACTTACACATTGCTGCAGTCTGATGCTGGTTCAAATACTGTGTACTTTTTTCAGTGGGTGACTTATCAAGACTTAGCTGAGAAACATTTTCTAATTTTTCTACATTATGTTGGTAAAAGTTATCTTTTTGTACAGAACTCATCATGGATTCTATTCTTGTATTGTTGTTTTCTTTACTATCCAAACTTTCTGATTCCGCTGTCTTGATTCCTTTAGTGTCCATCCAACTGGTAATAGTCTTTTGTTTGAAAACTGCCTCAATGCGCCGCTTTG
>Hoch_g2w_1_PG1_Linear_2200_1958
ACAGTGTATTTCAGAATAGCATCCTTCAAGTTTTGGGGTCGTGTAAATTTGTTAAAGTGCCATCTTGAATGAGCTCCCACCGGCTCCCCGCAGTTCGCTCACCATTCCAAACAGTTACTGTGTGATTGGCAGATGGTCTCAAGAGAGGCAGCCGGATCCCACACTGAGGCATTCTTCTTAGTCTCAGATAGGTAGGTCACTTCTTCTCCACGCGGCGGCCTTGGATATTCCTTTCTGTTCTTTGATGTTTGGTTTCCCATTGTTCTTTTCAAGCGAGGTGGCGCTGCCTCTGTGCTGTCCCGCCTGCCCTGGGACGCAGGCTGGCGAGGACGGTGGGACCCTGAACTGCACGTGAGCGTCCTTGGGGTCGAGGACGCGCCTCTGCCTGCTCGGAAAGCTCCGGGCGTCCGAAGCAGCCGGCGAAGTTGTCGCGGCGCCCCAGCGGGGTCGCTTGGTGCAGGGTTCACAGCCGGGGCCCGCATTCATGCTGGGACCAGCAGCGCACTGTCCCCGGGCCGGCCCCGGGCGAGAGCCTCATTTCACTAACCTCGAGAGAGATGGACTGCGCGTCCTTCTCAGCGCCTGCCCCTTCCACCATTCCCTCTCTGCCGCTGCCTGCTTCTGCAATTGCTGATCCGCCGGCCTCCCAAGTCAGGCCGTAAACACTCGCCTGCTTTCTCTCTTCCACTGGCACCCCACCTGCCTCAATACGCCGCTTGT
>Hoch_g2w_1_PG1_Linear_2200_1959
CCAGATTGCGAAGATGGTTTGGAATTCCCATTGAGGAGATGAGAAGAATGCCTCAGTGTGGGATCCGGCTGCCTCTCTTGAGACCATCTGCCAATCACACAGTAACTCTTTGGAATGGTGAGCGAACTGCGGGGAGCCGGTGGGAGCTCATTCAGACTGCACTTCTCAACAAATTTACACGACCCCAAAACTTGAAGGATGCTATTCTGAAATACACTGTGGCATATTCTAAGAAATGGGACTTTACAGCTTTGATCGATTTCTCAGATCCCTTTTTCGAACCTCTGATTTGGAGTTCAGTGGAAATTTAACCTTTTTGGACCTCTTCCCTTGGTGACTCACAGTCTCTGGAATCATAAGGTACTTGAAGAAACAGAAGCTCAACATTTATATCAGTCCATCTTGCCTGATATGGTGAAAATTGCCGCTGTTCTGCCAAATATTTGCACCCAGCCAATACCACTCCTGAAACAGAAGATGAATCATTCCATCACAATGTCGCAGGAACAGATTGCCAGTCTTTTAGCTAATGCTTTCTTCTGCACATTTCCACGATGAAATGCTCAGATGAAATAGGAGTATTCTAGTTACCCAGACATTAACTTCAATGGATTCTTTGAGGGACGTTCATAT
>Hoch_g2w_1_PG1_Linear_2200_1960
AATCGTATTCCTCCCAAACAGCAAATAAACCTTCAAGGTTCCAAGCAAGAGACGCTGACATTGAATTTAGGAAACGGTACTCTACTAAGGGCGGTGAAGTTAGATTACATTTCCAATTTGAAGGAGGAGAGAGTCGCACTGGAATGAATGATTTAAATGCTAAACTACCTGGAAATATTTCTAGCCTGAATGTAGAATGCAGAAATTCTAAGCAACATGGAAAAAAGGATTCTAAAATCACAGATCATTTCATGAGACTGCCCAAAGCAGAGGACAAGAAGAAAAGAACAGTGGGAAACCAAACATCAAAGAACAGAAAGGAGAATACCCTTAAATACGTTCCACCTCACCTTTCTCCAGATAAGAAGTGGCTTGGAACTCCCATTGAGGAGATGAGAAGAATGCCTCGGTGTGGGATCCGGCTGCCTCTCTTGAGACCATCTGCCAATCACACAGTAACTATTCGGGTAGATCTTTTGCGAGCAGGAGAAGTTCCTAAACCTTTTCCAACACATTATAAAGATTTGTGGGATAACAAGCATGTTAAAATGCCTTGTTCAGAACAAAATTTGTACCCAGTGGAAGATGAGAATGGTGAGCGAACTGCGGGGAGCCGGTGGGAGCTCATTCAGACTGCACTTCTCAACAAATTTACACGACCCCAAAACTTGAAGGATGCTATTCTGAAATACAATGTGGCATATTCTAAGAAATGGGACTTTACAGCTTTGATCGATTTCTGGGATAAGGTATTTGAAGAAGCAGAAGCTCAACATTTATATCC
>Hoch_g2w_1_PG1_Linear_2200_1961
TCCATCCAACTGGTAATAGTCTTTTGTTTGAAAACAAGCGAGGTGGCGCTGCCTCTGTGCTGTCCCGCCCACCCTGGAGCGCACGGCTGGCGAGGACGGTGGGACCCTGAACTGCACGTGAGCGTCCTTGGGGTCGAGGACGCACCTGTGCCTGCTGGGAAAGCTCCGGGCGTCCGAAGCAGCCGGCGAAGTTGTAGCGGCGCCCCAGCGGGGTCGCTTCTGGTGCAGGGTTCACGGCCGGGGCCCGCATTCATGCTGGGACCAGCAGCGCACTGTGCCCCGGGCCGGCCCGGGCGGAGAGCCTCATTCACTAACCCTGAGAGAGATGGACTGCGCCTCCTTCTCAGCGCCTGCCTGCACCATTCCTCTCTGCCGCTGCCTGCTTCTGCAATTGCTGATCCGCCGGCCTCCCAAGTCAGGCCGTAAACACTCGCCTGCCTTCCCTCTTCCACTGGCACCCCACCTGCCTCAATGCGCCGCTTGT
>Hoch_g2w_1_PG1_Linear_2200_1962
AATATGCCACAGTGTATTAGAATAGCATCCTTCAAGTTTTGGGGTCGTGTAAATTTGTTGAGAAGTGCAGTCTGAATGAGCTTCCCACCGGCTCCCCGCAGTTCGCTCACCATTCCAAATAGTTACTGTGTGATTGGCAGATGGTCTCGAAGGCAGCCGGATCCCACACTGAGGCATTCTTCTCATCTCCTCAATGGGAGTTCCAAGCCACTTCTTATCTGGAGAAAGGTGAGGCGGAACGTATTTAGGGATCTTCCTTTCTGTTCTTTGATGTTTGGTTTCCCATTGTTCTTTTCTGAGAGAGATGGACTGCGCGTCCTTCTCAGCGCCTGCCTGCACCATTCCCTCTGCCGCTGCCTGCTTCTGCAATTGCTGATCCGCCGGCCTCCCCAGGTCGGCCAGTAAACGCTCCGCCTGCTTTCTTCCACTGGCACCCCACCTGCCTCAATGCGCCGCTTG
>Hoch_g2w_1_PG1_Linear_2200_1963
ATCACAGATCATTTCATGGAACTACCCCAAAGCAGAGGACAGAGAAAAGAACAGTGGGAAACCAAACATCAAAAAACAGAAAGGAAGATCCCTAAATACGTTCCACCTCACCTTTCTCCGGTAGAGAAGTGGCTTGGAACTCCCCATTGAGGAGATGAGAAAGAATGCCTCGGTGTGGGATCCGGCTGCCTCTCTTGAGACCATCTGCCAATCACACAGTAACTATTCGGGTAGATCTTTTGCGAGCAGGAGAAGTTCCTAAACCTTTTCCAACACATTATAAAGATTTGTGGGATAACAAGCATGTTAAAATGCCTTGTTCAGAACAAAATTTGTACCCAGTGGAAGATGAGAATGGTGAGCGAACTGCGGGGAGCCGGTGGGAGCTCATTCAGACTGCACTTCTCAACAAATTTACACGACCCCAAAACTTGAAGGATGCTATTCTGAAATACAATGTGGCATATTCTAAGAAATGGGACTTTACAGCTTTGATCGATTTCTGGGATAAGGTACTTGAAGAAGCAGAAGCTCAACATTTATATCAGTCCATCTTGCCTGATATGGTGAAAATTGCACTCTGTCTGCCAAATATTTGCACCCAGCCAATACCACTCCTGAAACAGAAGATGAATCATTCCATCACAATGTCGCAGGAACAGATTGCCAGTCTTTTAGCTAATGCTTTCTTCTGCACATTTCCACGACGAAATGCTAAGATGAAATCGAGAATATCGTACCCAGACATTAACTTCAATCGATTGTTTGAGGGACGTTCATCAA
>Hoch_g2w_1_PG1_Linear_2200_1964
CACATCTATCTCATCTTGCTGACAACTTGCACAGTCTTCCCCAGGATCGCAAGACTTGCTGCACTTCTGGTGGCTTTTGGCTTCTCTGGCCTGTTCATCTTCTGTAGTCTGCTTTGCATTTGCAAGCTTTACAGTTGTGAGAAACTGTCGATTGTCTCTATTCTCTTCACTATCTGTGTCACTGTGATCATCATTTTGAGGTGACCAATCAATGTTAGCATTACTAAATTGCTCTGGTACCAGGGTTACTGTTTGAGGTTCACTTTCCAAAAGCTGCTCCGTGTGTTTCCCTTCATTTTGCCACTTACACATTGCTGCAGTCTGATGCTGGTTCAAATACTGTGTACTTTTTTCAGTGGGTGACTTATCAAGACTTAGCTGAGAAACATTTTCTAATTTTTCTACATTATGTTGGTAAAAGTTATCTTTTTTGTACAGAACTCATCATGGATTCTATTCTTGTATTGTTGTTTTTCTTTACTATCCAAACTTTCTGATTCCGCTGTCTTGATTGCTTCGTGTCCATCCAACTGGTAATAGTCTTTTGTTTGAAAACAAGCGAGGTGGCGCTGCCTCTGTGCTGTCCCGCCCGCCCTGGGACGCAGGCTGGCGAGGACGGTGGGACCCTGAACTGCACGTGAGCGTCCTTGGGGTCGAGGACGCGCCTCTGCCTGCTGGGAAAGCTCCGGGCGTCCGAAGCAGCCGGCGAAGTTGTAGCGGCGCCCCAGCGGGGTCGCTTGGTGCAGGGTTCACAGCCGGGGCCCACATCATGCTGGGACCAGCAGCGCACTGTCCCCGGGCCGGCCCGGGCGGAGAGCCTCATTCACTAACCCTGAGAGAGATGGACTGCGCCTCCTTCTCAGCGCCTGCCTGCACCATTCCCTCTCTGCCGCTGCCTGCTTCTGATCCTGGCCGTCCGCCGGCCTCCCATGCAGCCATAAACCCTCGCCTGCCTTCCCTCTTCCACTGGCACCCCACCTGCCTCAATGCGCCGCTTTGG
>Hoch_g2w_1_PG1_Linear_2200_1965
GCGGCGCATTGAGGCAGGTGGGGTGCCAGTGGAAGAGAGAAAGCAGGCGAGTGTTTACGGCCTGACTTGGGAGGCCGGCGGATCAGCAATTGCAGAAGCAGGCAGCGGCAGAGAGGGAGATGGTGCAGGCAGGCGCTGAGAAGGACGCGCAGTCCATCTCTCTCAGAAAAGAACAATGGGAAACCAAACATCAAAGAACAGAAAGGAAGATCCCTAAATACGTTCCGCCTCACCTTTCTCCAGATAAGAAGTGGCTTGGAACTCCCATTGAGGAGATGAGAAGAATGCCTCAGTGTGGGATCCGGCTGCCTCTCTTGAGACCATCTGCCAATCACACAGTAACTATTTGGAATGGTGAGCGAACTGCGGGGAGCCAGTGGGAGCTCATTCAGACTGCACTTCTCAACAAATTTACACGACCCCAAAACTTGAAGGATGCTATTCTGAAATACACTGTGGCATATTCTAAGAAATGGGACTTTACAGCTTTGATAGATTTCAAATCCTTTCGAACCTCTGATTTGGAGTTCAGTGGAAATTTAACCTTTTGGACCTCTTCCCTTGGTGACTCACAGTCTCTGGAATCATAAGGTACTTGAAGAAACAGAAGCTCAACATTTATATCAGTCCATCTTGCCTGATATGGTGAAAATTGCACTCTGTCTGCCAAATATTTGCACCCAGCCAATACCACTCCTGAAACAGAAGATGAATCATTCCATCACAATGTCGCAGGAACAGATTGCCAGTCTTTTAGCTAATGCTTTCTTCTGCACATTTCCACAATGAAATGCTCAGATGAAATGGAGTATTCTAGTTACCCAGACATTAACTTGAATCGATTGTTTGAGATTCATAGT
>Hoch_g2w_1_PG1_Linear_2200_1966
TCCAGATAAGAAGTGGCTTGGAACTCCCATTGAGGAGATGAGAAGAATGCCTCGGTGTGGGATCCGGCTGCCTCTCTTGAGACCATCTGCCAATCACACAGTAACTATTCGGGTAGATCTTTTGCGAGCAGGAGAAGTTCCTAAACCTTTTCCAACACATTATAAAGATTTGTGGGATAACAAGCATGTTAAAATGCCTTGTTCAGAACAAAATTTGTACCCAGTGGAAGATGAGAATGGTGAGCGAACTGCGGGGAGCCGGTGGGAGCTCATTCAGACTGCACTTCTCGACAATTACACATACCAAAAGTTAAGGTACTTGAAGAAGCAGAAGCTCAACATTTATATCAGTCCATCTTGCCTGATATGGTGAAAATTGCACTCTGTCTGCCAAATATTTGCACCCAGCCAATACCACTCCTGAAACAGAAGATGAATCATTCCATCACAATGTCGCAGGAACAGATTGCCAGTCTTTTAGCTAATGCTTTCTTCTGCACATTTCCACGACGAAATGCTAAGATGAAATCGGAGTATTCTAGTTACCCAGACATTAACTTCAATCGATTGTTTGAGGGACGTTCATG
>Hoch_g2w_1_PG1_Linear_2200_1967
AACGTCCCTCAAACAATCGATTGAAGTTAATGTCTGGGTAACTAGAATACTCCGATTTCATACTGAGCATTTCATCGTGGAAATGTGCAGAAGAAAGCATTAGCTAAAAGACTGGCAATCTGTTCCTGCGACATTGTGATGGAATGATTCATCTTCTGTTTCAGGAGTGGTATTGGCTGGGTGCAAATATTTGGCAGACAGAGTGCAATTTTCACCATATCAGGCAAGATGGACTGATATAAATGTTGAGCTTCTGTTTCTTCAAGTACCTTATCCCAGAAATCGATCAAAGACTGTAAAGTCCCATTTCTTAGAATATGCCACAGTGTATTTCAGAATAGCATCCTTCAAGTTTTGGGGTCGTGTAAATTTGTTGAGAAGTGCAGTCTGAATGAGCTCCCACCGGCTCCCCGCAGTTCGCTCACCATTCCAAACAGTTACTGTGTGATTGGCAGATGGTCTCAAGAGAGGCAGCCGGATCCCACACTGAGGCATTCTTCTCATCTCCTCAATGGGAGTTCCAAGCCACTTCTTATCTGGAGAAAGGTGAGGCGGAACGTATTTAGGGATCTTCCTTTCTGTTCTTTGATGTTTGGTTTCCCATTGTTCTTTTCTGAGAGAGATGGACTGCGCGTCCTTCTCAGCGCCTGCCTGCACCATTCCCTCTCTGCCGCTGCCTGCTTCTGCAATTGCTGATCCGCCGGCCTCCCAAGTCAGGCCGTAAACACGCGCCTGCTTATTCTCTCCACTGGCACCCCACCTGCCTCAATACGCCGCTTTGC
>Hoch_g2w_1_PG1_Linear_2200_1968
GGCGGCACGGCAGAGAGGGAATGGTGGCCAGGCAGGCGCTGAGAAGGACGCGCAGTCCATCTCTCTCAGAAAAGAACAATGGGAAACCAAACATCAAAGAACAGAAAGGAAGATCCCTAAATACGTTTCCCCGCCTCACCTTTCTCCAGATAAGAAGTGGCTTGGAACTCCCATTGAGGAGATGAGAAGAATGCCTCAGTGTGGGATCCGGCTGCCTCTCTTGAGACCATCTGCCAATCGCGTAACTATTTGGAATGGTGAGCGAACTGCGGGGAGCCGGTGGGAGCTCATTTAGACTGCACTTCTCAACAAATTTACACGACCCCAAAACTTGAAGGATGCTATTCTGAAATACACTGTGGCATATTCTAAGAAATGGGACTTTACAGCTTTGATCGATTTCTGGGATAAGCTTTCGAACCTCTGATTTGGAGTTCAGTGGAAATTTAACCTTTTTGGACCTCTTCCCTTGGTGACTCACAGTCTCTGGAATCATAAGGTACTTGAAGAAACAGAAGCTCAACATTTATATCAGTCCATCTTGCCTGATATGGTGAAAATTGCACTCTGTCTGCCAAATATTTGCACCCAGCCAATACCACTCCTGAAACAGAAGATGAATCATTCCATCACAATGTCGCAGGAACAGATTGCCAGTCTTTTAGCTCATGCTTTCTGCACATTTCCACGATGAAATGCTCAGATGAAATCGGAGTATTACGTACCCAGACATTAACTTCAATCGATTGTTTGAGGGACGTTCATGTA
>Hoch_g2w_1_PG1_Linear_2200_1969
GGCATTCTTCTCATCTCCTCAATGGGAGTTCCAAGCCACTTCTTATCTGGAGAAAGGTGAGGTGGAACGTATTTAGGGATCTTCCTTTCTGTTCTTTGATGTTTGGTTTCCCACTGTTCTTTTCTTCTGTCCTCTGCTTTGGGCAGTCTCATGAAATGATCTGTGATTTTAGAATCCTTTTTTCCCATGTTGCTTAGAATTTCTGCATTCTACATTCAGGCTAGAAATATTTCCAGGTAGTTTAGCATTTAAATCATTCATTCCAGTGCGACTCTCTCCTCCTTCAAATTGGAAATGTAATCTAACTTCACCGCCCTTAGTAGAGTACCGTTTCCTAAATTCAATGTCAGCGTCTCTTGCTTGGAACCTTGAAGGTTTATTTGCTTCTGGGAGGAACTACCATCTTCTTGTTCATCAAAACCTGGACTTGTCTCCTCATCTGCTTCTGAGTCTTGACAACTATTTTTAGAATTATCCACATCCATCGGTGACTGGGTTCACTTTCCTTCTCAAATGGAGGAGAATTTCCTGGCAACTTTCTTGTCTAGTCAATTTGTTGTCATTTTTTGGCCCAGTACCAACATCCTCAGAGCCAACATCTGACAATGGACTCTCTGGCACCACATCTATCTCATCTTGCTGACAACTTGCACAGTCTTCCCCAGGATCGCAAGACTTCTGCGCTTCTGGTGGCTTTTGGCTTCTCTGGCCTGTTCATCTTCTGTAGTCTGCTTTGCATTTGCAAGCTTTACAGTTGTGAGAAACTGTTGATTGTCTATCTCTCTTCACTATCTGTGTCACTGTGATCATCATTTTGAGGTGACCGATCAATGTTAGCATTACTAAACTGCTCTGGTACCAGGGTTACTGTTTGAGGTTCACTTTCCAAAAGCTGCTCCGTGTGTTTCCCTTCATTTTGCCACTTACACATTGCTGCAGTCTGATGCTGGTTCAAATACTGTGTACTTTTTTCAGTGGGTGACTTATCAAGACTTAGCTGAGAAACATTTTCTAATTTTTCTACATTATGTTGGTAAAAGTTATCTTTTTGTACAGAACTCATCATGGATTCTATTCTTGTATTGTTGTTTTCTTTACTATCCAAACTTTCTGATTCCGCTGTCTTGATTCCTTTAGTGTCCATCCAACTGGTAATAGTCTTTTGTTTGAAAACTGCCTCAATGCGCCGCTTTGA
>Hoch_g2w_1_PG1_Linear_2200_1970
GTTGCGCATTACTAAATTGCTCTGGTACCAGGGTTACTGTTTGAGGTTCACTTTCCAAAAGCTGCTCCGTGTGTTTCCCTTCATTTTTCTGGCTTCACATTATTGTCACTGTGATGCTCATTGAATTGTATTATTTTCTCGGAGTGGGTAACTATAGACTTAGCTAAAACATTTCTAATTTTTCTACATTATGTTGGTAAAAGTTATCTTTTTGTACAGAACTCATCATGGATTCTATTCTTGTATGTTTGTTTTTCTTTACTATCCAAACTTTCTGATTCCGCTGTCTTGATACCCTTCATATTCCCATCCAACTGGTGATCGTATTTCTTAAAACAAGCGAGGTGGCGCTACCTCTGTGCTGTCCCGCCGCCCTGGGACGCAGGCTGGCGAGGACGGTGGGACCCTGAACTGCACGTGAGCGTCCTTGGGGTCGAGGACGCGCCTCTGCCTGCTGGGAAAGCTCCGGGCGTCCGAAGCAGCCGGCGAAGTCAGCGCCGCCGTGTTGGTGCAGCTTCTCGCGCCAGCATGCTGGGACCAGCAGCGCACTGTCCCCGGGCCGGCCCGGGCGGAGAGCCTCATTCACTAACCCTGAGAGATGAAGCTGCGCCTCCTTCTCAGCGCCTGCCTGCACCCATACCTTCCTCTCTGCCGCTGCCTGCTTCTGCAATTGCTGATCCGCCGGCCTCCCAAGTCAGGCCGTAAACACTCGCCTGCCTTCCCTTCTTCCCACTGGCACCCCACCTGCCTCAATGCGCCGCTTTGC
>Hoch_g2w_1_PG1_Linear_2200_1971
TTCAAACAAAAAACTATTACCAGTTGGATGGACACTGAAGGAATCAAGACAGCGGAATCAGACAGAAAAGAACAATGGGAAACCAAACATCAAAGAACAGAAAGGAAGATCCCTAAATACGTTCCGCCTCACCTTTCTCCAGATAAGAAGTGGCTTGGAACTCCCATTGAGGAGATGAGAAGAATGCCTCAGTGTGGGATCCGGCTCCCTCTCTTCAGACCATCTGCCAATCACACAGTAACTGTTTGGAATGGTGAGCGAACTGCGGGGAGCCGGTGGGAGCTCATTCAGACTGCACTTCTCAACAAATTTACACGACCCCAAAACTTGAAGGATGCTATTCTGAAATACACTGTGGCATATTCTAAGAAATGGGACTTTACAGCTTTGATCGATTTCTGGGATAAGCTTTCGAACCTCTGATTTGGAGTTCAGTGGAAATTTAACCTTTTTGGACCTCTTCCCTTGGTGACTCACAGTCTCTGGAATCATAAGGTACTTGAAGAAACAGAAGCTCAACATTTATATCAGTCCATCTTGCCTGATATGGTGAAAATTGCACTCTGTCTGCCAAATATTTGCACCCAGCCAATACCACTCCTGAAACAGAAGATGAATCATTCCATCACAATGTCGCGGAACAGATTGCCAGTCTTTTAGCTAATGCTTTCTTCTGCACATTTCCACGATGAAATGCTCAGATGAAATCGGAGTATTCTAGTTACCCAGACATTAACTTCAATCGATTGTTTGAGGGACGTTCATCG
>Hoch_g2w_1_PG1_Linear_2200_1972
TAGACAAGAAAGTTGCCTAGGAAATTCTCCTCCATTTGAGAAGGAAAGTGAACCCGAGTCACCGATGGATGTGGATAATTCTAAAAATAGTTGTCAAGACTCAGAAGCAGATGAGGAGACAAGTCCAGGTTTTGATGAACAAGAAGATGGTCATTCCTCCCAAACAGCAAATAAACCTTCAAGGTTCCAAGCAAGAGACGCTGACATTGAATTTAGGAAACGGTACTCTACTAAGGGCGGTGAAGTTCGATTACATTTCCAATTTGAAGGAGGAGAGAGTCGCACTGGAATGAATGATTTAAATGCTAAACTACCTGGAAATATTTCTAGCCTGAATGTAGAATGCAGAAATTCTAAGCAACATGGAAAAAAGGATTCTAAAATCACAGATCATTTCATGAGACTGCCCAAAGCAGAGGACAGAAGAAAAGAACAGTGGGAAACCAAACATCAAAGAACAGAAAGGAAGATCCCTAAATACGTTCCACCTCACCCTTCTCCAGATAAGAAGTGGCTTGGAACTCCCATTGAGGAGATGAGAAGAATGCCTCGGTGTGGGATCCGGCTGCCTCTCTTGAGACCATCTGCCAATCACACAGTAACTCTCGGGTAGATCTTTTGCGAGCAGGAGAAGTTCCTAAACCTTTTCCAACACATTATAAAGATTGTGGGATAACAAGCATGTTAAAATGCCTTGTTCAGAACAAAATTTGTACCCAGTGGAAGATGAGAATGGTGAGCGAACTGCGGGGAGCCGGTGGGAGCTCATTCAGACTGCACTTCTCAACAAATTTACACGACCCCAAAACTTGAAGGATGCTATTCTGAAATACAATGTGGCATATTCTAAGAAATGGGACTTTACAGCTTTGATCGATTTCTGGGATAAGGTACTTGAAGAAGCAGAAGCTCAACATTTATATCAGTCCATCTTGCCTGATATGGTGAAAATTGCACTCTGTCTGCCAAATATTTGCACCCAGCCAATACCACTCCTGAAACAGAAGATGAATCATTCCATCACAATGTCGCAGGAACAGATTGCCAGTCTTTTAGCTAATGCTTTCTTCTGCACATTTCCACGACGAAATGCTAAGATGAAATCGGAGTATTCTAGTTACCCAGACATTAACTTCAATCGATTGTTTGAGGGACGTTCATCA
>Hoch_g2w_1_PG1_Linear_2200_1973
TCCGTGTGTTTCCCTTCATTTTGCCACTTACACATTGCTGCAGTCTGATGCTGGTTCAAATACTGTGTACTTTTTTCAGTGGGTGACTCTAGATTTTAGCTGAGAAACATTTTCTAATTTTTCTACATTATGTTGGTAAAAGTTATCTTTTTGTACAGAACTCATCATGGATTCTATTCTTGTATTGTTGTTTTACTTTACTATCCAAACTTTCTGATTCCGCTGCTGCTTGATTCCTTTAGTGTCCATCCAACTGGTAATAGTCTTTTGTTTGAAAACAAGCGAGGTGGCGCTGCCTACTGTGCTGTCCCGCCCGCCCTGGGACGCAGGCTGGCGAGGACGGTGGGGACCCTGAACTGCACGTGAGCGTCCTTGGGGTCGAGGACGCGCCTCTGCCTGCTGGGAAAGCTCCGGGCGTCCGAAGCAGCCGGCGAAGTTGTAGCGGCGCCCCAGCGGGGTCGCTTGGTGCAGGGTTCACAGCCGGGGCCCGCATTCATGCTGGGACCAGCAGCGCACTGTCCCCGGGCCGGCCCGGCAGGAGGAGAGCCTCATTCACTAACCCTGAGAGAGATGGACTGCGCCTCCTTCTCAGCGCCTGCCTGCACCATTCCCTCTCTGCCGCTGCCTGCTTCTGCAATTGCTGATCCGCCGGCCTCCAAGTCAGGCCGTAAACACTCGCCTGCCTTCCCTCTTCCACTGGCACCCCACCTGCCTCAATGCGCCGCTTTGA
>Hoch_g2w_1_PG1_Linear_2200_1974
ACCAGTTGGATGGACATTAAAGGAATCAAGACAGCGGAATCAGAAAGTTTGGATAGTAAAGAAAACAACAATACAAGAATAGAATCCATGATGAGTTCTGTACAAAAAGATAACTTTTACCAACATAATGTAGAAAAATTAGAAAATGTTTCTCAGCTAAGTCTTGATAAGTCACCCACTGAAAAAAGTACACAGTATTTGAACCAGCATCAGACTGCAGCAATGTGTAAGTGGCAAAATGAAGGGAAACACACGGAGCAGCTTTTTGGAAAGTGAACCTCAAACAGTAACCCTGGTACCAGAGCAGTTTAGTAATGCTAACATTGATCGGTCACCTCAAAATGATGATCACAGTGACACAGATAGTGAAGAGAATAGAGACAATCAACAGTTTCTCACAACTGTAAAGCTTGCAAATGCAAAGCAGACTACAGAAGATGAACAGGCCAGAGAAGCCAAAAGCCACCAGAAGTGCAGCAAGTCTTGCAATCCTGGGGAAGACTGTGCAAGTTGTCAGCAAGATGAGATAGATGTGGTGCCAGAGAGTCCATTGTCAGATGTTGGCTCTGAGGATGTTGGTACTGGGCCAAAAAATGACAACAAATTGACTAGACAAGAAAGTTGCCTAGGAAATTCTCCTCCATTTGAGAAGGAAAGTGAACCCGAGTCACCGATGGATGTGGATAATTCTAAAAATAGTTGTCAAGACTCAGAAGCAGATGAGGAGACAAGTCCAGGCTTTGATGAACAAGAAGATGGTAGTTCCTCCCAAACAGCAAATAAACCTTCAAGGTTCCAAGCAAGAGACGCTGACATTGAATTTAGGAAACGGTACTCTACTAAGGGCGGTGAAGTTAGATTACATTTCCAATTTGAAGGAGGAGAGAGTCGCACTGGAATGAATGATTTAAATGCTAAACTACCTGGAAATGTACTAGCCTGAATGTAGAATGCAGAAATTCTAAGCAACATGGAAAAAAGGATTCTAAAATCACAGATCATTTCATGAGACTGCCCAAAGCAGAGGACAGAAGAAAAGAACAGTGGGAAACCAAACATCAAAGAACAGAAAGGAAGATCCCTAAATACGTTCCACCTCACCTTTCTCCAGATAAGAAGTGGCTTGGAACTCCCATTGAGGAGATGAGAAGAATGCCTCGGTGTGGGATCCGGCTGCCTCTCTTGAGACCATCTGCCAATCACACAGTAACTATTCGGGTAGATCTTTTGCGAGCAGGAGAAGTTCCTAAACCTTTTCCAACACATTATAAAGATTTGTGGGATAACAAGCATGTTAAAATGCCTTGTTCAGAACAAAATTTGTACCCAGTGGAAGATGAGAATGGTGAGCGAACTGCGGGGAGCCGGTGGGAACTAATCAGACTGCACTTCTCAACAAATTTACACGACCCCAAAACTTGAAGGATGCTATTCTGAAATACAATGTGGCATATTCTAAGAAATGGGACTTTACAGCTTTGATCGATTTCTGGGATAAGGTACTTGAAGAAGCAGAAGCTCAACATTTATATCAGTCCATCTTGCCTGATATGGTGAAAATTGCACTCTGTCTGCCAAATATTTGCACCCAGCCAATACCACTCCTGAAACAGAAGATGAATCATTCCATCACAATGTCGCAGGAACAGATTGCCAGTCTTTTAGCTAATGCTTTCTTCTGCACATTTCCACGACGAAATGCTTCAGTGGAATCGGAGTATTCTAGTTACCCAGACATTAACTTCAATCGATTGTTTGAGGACGTTCATCTG
>Hoch_g2w_1_PG1_Linear_2200_1975
CTAAAAGACTGGCAATCTGTTCCTGCGACATTGTGATGGAATGATTCATCTTCTGTTTCAGGAGTGGTATTGGCTGGGTGCAAATATTTGGCAGACAGAGTGCAATTTTCACCATATCAGGCAAGATGGACTGATATAAATGTTGAGCTTCTGCTTCTTCAAGTACCAAGCGAGGTGGCGCTGCCTCTGTGCTGTCCCGCCCGCCCTGGGACGCAGGCTGGCGAGGACGGTGGGACCCTGAACTGCACGTGAGCGTCCTTGGGGTCGAGGACGCGCCTCTGCCTGCTGGGAAAGCTCCGGGCGTCCGAAGCAGCCGGCGAAGTTGTAGCGGCGCCCCAGCGGGGTCGCTTGGTGCAGGGTTCACAGCCGGGGCCCGCATTCATGCTGGGACCAGCAGCGCACTGTCCCCGGGCCGGCCCGGGCGGAGAGCCTCATTCACTAACCCTGAGAGAGATGGACTGCGCCTCCTTCTCAGCGCCTGCCTGCACCATTCCCTCTCTGCCGCTGCCTGCTTCTGCAATTGCTGATCCGCCGGCCTCCCAAGTCAGGCCGTAAACACTCGCCTGCCTTCCCTCTTCCACTGGCACCCCACCTGCCTCAATGCGCCGCTTTGT
>Hoch_g2w_1_PG1_Linear_2200_1976
GCCAGAGAGTCCATTGTCAGATGTTGGCTCTGAGGATGTTGGTACTGGGCCAAAAAATGACAACAAATTGACTAGACAAGAAAGTTGCCTAGGAAATTCTCCTCCATTTGAGAAGGAAAGTGAACCCGAGTCACCGATGGATGTGGATAATTCTAAAAATAGTTGTCAAGACTCAGAAGCAGATGAGGAGACAAGTCCAGGTTTTGATGAACAAGAAGAATGGTAGTTCCTCCCAAACAGCAAATAAACCTTCAAGGTTCCAAGCAAGAGACGCTGACATTGAATTTAGGAAACGGTACTCTACTAAGGGCGGTGAAGTTAGATTACATTTCCAATTTGAAGGAGGGAGAGAGTCGCACTGGAATGAATGATTTAAATGCTAAACTACCTGGAAATATTTCTAGCCTGAATGTAGAATGCAGAAATTCTAAGCAACATGGAAAAAAGGATTCTAAAATCACAGATCATTTCATGAGACTGCCCAAAGCAGAGGACAGAAGAAAAGAACAGTGGGAAACCAAACATCAAAGAACAGAAAGGAAGATCCCTAAATACGTTCCACCTCACCTTTCTCCAGATAAGAAGTGGCTTGGAACTCCCATTGAGGAGATGAGAAGAATGCCTCGGTGTGGGATCCGGCTGCCTCTCTTGAGACCATCTGCCAATCACACAGTAACTATTCGGGTAGATCTTTTGCGAGCAGGAGAAGTTCCTAAACCTTTTCCAACACATTATAAAGATTTGTGGGATAACAAGCATGTTAAAATGCCTTGTTCAGAACAAAATTTGTACCCAGTGGAAGATGAGAATGGTGAGCGAACTGCGGGGAGCCAGTGGGAGCTCATTGAGACTGCACTTCTCAACAAATTTACACGACCCCAAAACTTGAAGGAGTGCTCTTCTGAAATACAATGTGGCATATTCTAAGAAATGGGACTTTACAGCTTTGATCGATTTCTGGGATAAGGTACTTGAAAAAGCAGAAGCTCAACATTTATATCAGTCCATCTTGCCTGATATGGTGAAAATTGCACTCTGTCTGCCAAATATTTGCACCCAGCCAATACCACTCCTGAAACAGAAGATGAATCATTCCATCACAATGTCGCAGGAACAGATTGCCAGTCTTTTAGCTAATGCTTTCTTCTGCACATTTCCACGACGAAATGCTAAGATGAAATCGGAGTATTCTAGTTACCCAGACATTAACTTCAATCGATTGTTTGAGGGACGTTCATGCA
>Hoch_g2w_1_PG1_Linear_2200_1977
ATGGGGCGTGGGTGCAAATATTTGGCAGACAGAGTGCAATTTTCACCATATCAGGCAAGATGGACTGATATAAATGTTGAGCTTCTGCTTCTTCAAGTACCTTATCCCAGAAATGGATCAAAGCTGTAAAGTCCCATTTCTTAGAATATGCCACATTGTATTTCAGAATAGCATCCTTCAAGTTTTGGGGTCGTGTAAATTTGTTGAGAAGTGCAGTCTGGAATTAACTGCACCGGCTCCCCGCAGTTCGCTCACCATTCTCATCTTCCACTGGGTACAAATTTTAGTTCTGAACAAGGCATTTTAACATGCTTGTTATCCCACAAATCTTTATAATGTGTTGGAAAAGGTTAAGGAACTTCTCCTGCTCGCAAAAGATCTACCCGAATAGTTACTGTGTGATTGGCAGATCGTCTCAGAGGCAGCCGGATCCCACACCGAGGCATTCTTCTCATCTCCTCAATGGGAGTTCCAAGCCACTTCTTATCTGGAGAAAGGTGAGGTGGAACGTATTTAGGGATCTTCCTTTCTGTTCTTTGATGTTTGGTTTCCCACTGTTCTTTTCTTCTGTCCTCTGCTTTGGGCAGTCTCATGAAATGATCTGTGATTTTAGAATCCTTTTTTCCATGTTGCTTAGAATTTCTGCATTCTACATTCAGGCTAGAAATATTTCCAGGTAGTTTAGCATTTAAATCATTCATTCCAGTGCGACTCTCTCCTCCTTCAAATTGGAAATGTAATCTAACTTCACCGCCCTTAGTAGAGTACCGTTTCCTAAATTCAATGTCAGCGTCTCTTGCTTGGAACCTTGAAGGTTTATTTGCTGTTTGGGAGGAACTACCATCTTCTTGTTCATCAAAACCTGGACTTGTCTCCTCATCTGCTTCTGAGTCTTGACAACTATTTTTAGAATTATCCACATCCATCGGTGACTCGGGTTCACTTTCCTTCTCAAATGGAGGAGAATTTCCTAGGCAACTTTCTTGTCTAGTCAATTTGTTGTCATTTTTTGGCCCAGTACCAACATCCTCAGAGCCAACATCTGACAATGGACTCTCTGGCACCACATCTATCTCATCTTGCTGACAACTTGCACAGTCTTCCCCAGGATCGCAAGACTTGCTGCACTTCTGGTGGCTTTTGGCTTCTCTGGCCTGTTCATCTTCTGTAGTCTGCTTTGCATTTGCAAGCTTTACAGTTGTGAGAAACTGTTGATTGTCTCTATTCTCTTCACTATCTGTGTCACTGTGATCATCATTTTGAGGTGACCGATCAATGTTAGCATTACTAAACTGCTCTGGTACCAGGGTTACTGTTTGAGGTTCACTTTCCAAAAGCTGCTCCGTGTGTTTCCCTTCATTTTGCCACTTACACATTGCTGCAGTCTGATGCTGGTTCAAATACTGTGTACTTTTTTCAGTGGGTGACTTATCAAGACTTAGCTGAGAAACATTTTCTAATTTTTCTACATTATGTTGGTAAAAGTTATCTTTTTGTACAGAACTCATCATGGATTCTATTCTTGTATTGTTGTTTTCTTTACTATCCAAACAAGCGAGGTGGCGCTGCCTCTGTGCTGTCCCGCCCGCCCTGGGACGCAGGCTGGCGAGGACGGTGGGACCCTGAACTGCACGTGAGCGTCCTTGGGGTCGAGGACGCGCCTCTGCCTGCTGGGAAAGCTCCGGGCGTCCGAAGCAGCCGGCGAAGTTGTAGCGGCGCCCCAGCGGGGTCGCTTGGTGCAGGGTTCACAGCCGGGGCCCGCATTCATGCTGGGACCAGCAGCGCACTGTCCCCGGGCCGGCCCGGGCGAGAAGAGTCATTCACTAACCTGAGAGAGATGGACTGCGCGTCCTTCTCAGCGCCTGCCTGCACCATTTTCCCTTGA
>Hoch_g2w_1_PG1_Linear_2200_1978
GGATAGAACGATTTCCATGCATCTCTCCTCCTTCAAATTGGAAATGTAATCTAACTTCACCGCCCTTAGTAGAGTACCGTTTCCTAAATTCAATGTCAGCGTCTCTTGCTTGGAACCTTGAAGGTTTATTTGCTGTTTCGGAGGAACTACCATCTTCTTGTTCATCAAAACCTTGGACTTGTCTCCTCATCTGCTTCTGAGTCTTGACAACTATTTTTAGAATTATCCACATCCATCGGTGACTCGGGTTCACTTTCCTTCTCAAATGGAGGATTTCCTACGCAACTTTCTTGTCTAGTCAATTTGTTGTCATTTTTTGGCCCAGTACCAACATCCTAGAGCCAACATATGACAATGGACTCTCTGGCACCACATCTATCTCATCTTGCTGACAACTTGCACAGTCTTCCCCAGGATCGCAAGACTTGCTGCACTTCTGGTGGCTTTTGGCTTCTCTGGCCTGTTCATCTTCTGTAGTCTGCTTTGCATTCACTTTACAGTTGTGAGAAACTGTTGATTGTCTCTATTCTCTTCACTATCTGTGTCACTGTGATCATCATTTTGAGGTGACCGATCAATGTTAGCATTACTAAACTGCTCTGGTACCAGGGTTACTGTTTGAGGTTCACTTTCCAAAAGCTGCTCCATGTGTTTCCCTTCATTTTGCCACTTACACATTGCTGCAGTCTGATGCTGGTTCAAATACTGTGTACTTTTTTCAGTGGGTGACTTATCAAGACTTAGCTGAGAAACATTTTCTAATTTTTCTACATTATGTTGGTAAAAGTTATCTTTTTGTACAGAACTCATCATGGATTCTATTCTTGTATTGTTGTTTTCTTTACTATCCAAACTTTCTGATTCCGCTGTCTTGATTCCTTTAGTGTCCATCCAACTGGTAATAGTCTTTTGTTTGAAAACAAGCGAGGTGGCGCTGCCTCTGTGCTGTCCCGCCCGCCCTGGGACGCAGGCTGGCGAGGGCGTGGGACCCTGAACTGCACGTGAGCGTCCTTGGGGTCGAGGACGCGCCTCTGCCTGCTGGGAAAGCTCCGGGCGTCCGAAGCAGCCGGCGAAGTTGTAGCGGCGCCCCAGCGGGGTCGCTTGGTGCAGGGTTCACAGCCGGGGCCCGCATTCATGCTGGGACCAGCAGCGCACTGTCCCCGGGCCGGCCCGGGCGGAGAGCCTCATTCACTAACCCTGAGAGAGATGGACTGCGCCTCCTTCTCAGCGCCTGCCTGCACCATTCCCTCTCTGCCGCTGCCTGCTTCTGCAATTGCTCATCCGCCGGCCTCCCAAGTCAGGCCGTAAACACTCGCCTGCCTTCCCTCTTCCACTGGCACCCCACCTGCCTCAATGCGCCGCTTGTA
>Hoch_g2w_1_PG1_Linear_2200_1979
CCAAAGGCATAAAAGGTTAAATTTCCACTGAACTCCAAATCAGAGGTTCGAAAGCTTATCCCAGAAATCGATCAAAGCTGTAAAGTCCCATTTCTTAGAATATGCCACAGTGTATTTCAGAATAGCATCCTTCAAGTTTTTGGGGTGATCTGTAAATTTCTGAGAAGTGCAGTCTGAATGAGCTCCACCGGCTCCCCGCAGTTCGCTCACCATTCCAAACAGTTACTGTGTGATTGGCAGATGGTCTCAGAGGCGGCCGGATCCCACACTGAGGCATTCTTCTCATCTCCTCAATGGGAGTTCCAAGCCACTTCTTATCTGGAGAAAGGTGAGGCGGAACGTATTTAGGGATCTTCCTTTCTGTTCTTTGATGTTTGGTTTTTCATTGTTCTTTTCTGAGAAGTGAGCATCCGCATCCTCTCAGCGCCTGCCCTCACATTTCCTCTGCCACCCTCCTGGATTGACCATCCGCCGGCCTCCCAAGTCAGGCCGTAAACACTCGCCTGCTTTCTCTCTCTTCCACTGGCACCCCACCTGCCTCAATACGCCGCTTTGG
>Hoch_g2w_1_PG1_Linear_2200_1980
CTGCACTTCTCAACAAATTTACACGACCCAAAACTTGAAGGATGCTATTCTGAAATACACTGTGGCATATTCTAAGAAATGGGACTTTACAGCTTTGATCGATTTCTGGGATAAGCTTTGAACCTCTGATTTGGAGTTCAGTGGAAATTTAACCTTTTGGACCTCTTCCCTTGGTGACTCACAGTCTCTGGAATCATAAGGTACTTGAAAAAGACCGAAGCTCAACATTTATATCAGTCCATCTTGCCTGATATGGTGAAAATTGCACTCTGTCTGCCAAATATTTGCACCCAGCCAATACCACTCCTGAAACAGAAGATGAATCATTCCATCACAATGTCGCAGGAACAGATTGCCAGTCTTTTAGCTAATGCTTTCTTCTGCACATTTCCACGATGAAATGCTCGCAGATGAAATCGGAGTATTCTAGTTACCCAGACATTAACTTCAATCAATTATTTAGAGGACGTTAATTGG
>Hoch_g2w_1_PG1_Linear_2200_1981
CTGGGGAAGACTGCAAGTTGTCAGCAAGATGAGATAGATGTGGTGCCAGAGAGTCCATTGTCAGATGTTGGCTCTGAGGATGTTGGTACTGGGCCAAAAAATGACAACAAATTGACTAGACAAGAAAGTTGCCTAGGAAATTCTCCTCCATTTGAGAAGGAAAGTGAACCCGAGTCACCGATGGATGTGGATAATTCTAAGAATCAGTTGTCAAGACTCAGAAGCAGATGAGGAGACAAGTCCAGGTTTTGATGAACAAGAAGATGGTAGTTCCTCCCAAACAGCAAATAAACCTTCAAGGTTCCAGAGCAAGAGACGCTGACATTGAATTTAGGAAACGGTACTCTACTAAGGGCGGTGAAGTTAGATTACATTTCCAATTTGAAGGAGAAAGTCGCACTGGAATGAATGATTTAAATGCTAAACTACCTGGAAATATTTCTAGCCTGAATGTAGAATGCAGAAATTCTAAGCAACATGGAAAAAAGGATTCTAAAATCACAGATCATTTCATGAGACTGCCCAAAGCAGAGGACAGAAGAAAAGAACAGTGGGAAACCAAACATCAAAGAACAGAAAGGAAGATCCCTAAATACGTTCCACCTCACCTTTCTCCAGATAAGAAGTGGCTTGGAACTCCCATTGAGGAGATGAGAAGAATGCCTCGGTGTGGGATCCAGCTCCTCTCTTGAGACCATCTGCCAATCACACAGTAACTATTCGGGTAGATCTTTTGCGAGCAGGAGAAGTTCCTTAAACCTTTTCCAACACATTATAAAGATTTGTGGGATAACAAGCATGTTAAAATGCCTTGTTCAGAACAAAATTTGTACCCAGTGGAAGATGAGAATGGTGAGCGAACTGCGGGGAGCCGGTGGGAGCTCATTCAGACTGCACTTCTCAACAAATTTACACGACCCAAAACTTGAAGGATGCTATTCTGAAATACAATGTGGCATATTAAGAAATGGGACTTTACAGCTTTGATCGATTTCTGGGATAAGGTACTTGAAGAAGCAGAAGCTCAACATTTATATCAGTCCATCTTGCCTGATATGGTGAAAATTGCACTCTGTCTGCCAAATATTTGCACCCAGCCAATACCACTCCTGAAACAGAAGATGAATCATTCCATCACAATGTCGCAGGAACAGATTGCCAGTCTTTTAGCTAATGCTTTCTTCTGCACATTTCCACGACGAAATGCTAAGATGAAATCGGAGTATTCTAGTTACCCAGACATTAACTTCAATCGATTGTTTGAGGGACGTTCATGGAT
>Hoch_g2w_1_PG1_Linear_2200_1982
ACGGCCTGACTTGGGAGGCCGGCAGGATGAGCAATTGCAGAAGCAGGCAGCGGCAGAGAGGGAATGGTGCAGGCAGGCGCTGAGAAGGACGCGCAGTCCATCTCTCTCAGGTTAGTGAAATGAGGCTCTCCGCCCGGGGCCGGCCCGGGGACAGTGCGCTGCTGGTCCCAGCATGAATGCGGGCCCCGGCTGTGAACCCTGCACCAAGCGACCCCGCTGGGGCGCCGCTACAACTTCGCCGGCTGCTTCGGACGCCCGGAGCTTTCCGAGCAGGCAGAGGCGCATCCTCGACCCCAAGGACGCTCACGTGCAGTTGAGGTTCCACCGTCCTCGCCAGCCTGC
>Hoch_g2w_1_PG1_Linear_2200_1983
GCTGTCTTGATTCCTTTAGTGTCCATCCAACTGGTAATAGTCTTTTGTTTGAAAACAAGCGGAGTGGCGCTGCCTCTGTGCTGTCCCGCCCGCCCTGGGACGCAGGCTGGCGAGGACGGTGGGACCCTGCTGTCTGTGAACTCCGCGTCGACGTCCTTGGGGTCGAGGACGCGCCTCTGCCTGCTGGGAAAGCTCCGGGCGTCCGAAGCAGCCGGCGAAGTTGTAGCGGCGCCCCAGCGGGGTCGCTTGGTGCAGGGTTCACAGCCGGGGCCCGCATTCATGCTGGGACCAGCAGCGCACTGTCCCCGGGCCGGCCCGGGCGGAGAGCCTCATTCACTAACCCTGAGAGAGATGGACTGCGCCTCCTTCTCAGCGCCTGCCTGCACCATTCCCTCTCTGCCGCTGCCTGCTTCTGCAATTGCTGATCCGCCGGCCTCCCAAGTCAGGCCGTAAACACTCGCCTGCCTTCCCTCTTCCACTGGCACCCCACCTGCCTCAATGCGCCGCTG
>Hoch_g2w_1_PG1_Linear_2200_1984
TCCGATTTCATCTTAGCATTTCGTCGTGGAAATGTGCAGAAGAAAGCATTAGCTAAAAGACTGGCAATATCTTCCCTTGCGACATTGTGATGCAATGATTCATCTTCTGTTTCAGGAGTGGTATTGGCTGGGTGCAAATATTTGGCAGACAGAGTGCAATTTTCACCATATCAGGCAAGATGGACTGATATTGATGCTTAAGCTCTGCTTCTTCAAGTACCTTATCCCAGAAATCGATCAAAGCTGTAAAGTCCCATTTCTTAGAATATGCCACATTGTATTTCAGAATAGCATCCTTCAAGTTTTGGGGTCGTGTAAATTTGTTGAGAAGTGCAGTCTGAATGAGCTCCCACCGCTACCGCAGTTCGCCCACCATTCTCATCTTCCACTGGATACAAATTTTGTTCTGAACAAGGCATTTTAACATGCTTGTTATCCCACAAATCTTTATAATGTGTTGGAAAAGGTTTAGGAACTTCTCCTGCTCGCAAAAGATCTACCCGAATAGTTACTGTGTGATTGGCAGATGGTCTCAAGAGAGGCAGCCGGATCCCACACCGAGGCATTCTTCTCATCTCCTCAATGGGAGTTCCAAGCCACTTCTTATCTGGAGAAAGGTGAGGTGGAACGTATTTAGGGATCTTCCTTTCTGTTCTTTGATGTTTGGTTTCCCACTGTTCTTTTCTTCTGTCCTCTGCTTTGGGCAGTCTCATGAAATGATCTGTGATTTTAGAATCCTTTTTTCCATGTTGCTTAGAATTTCTGCATTCTACATTCAGGCTAGAAATATTTCCAGGTAGTTTAGCATTTAAATCATTCATTCCAGTGCGACTCTCTCCTCCTTCAAATTGGAAATGTAATCTAACTTCACCGCCCTTCATGAAGTACCGTTTCCTAAATTCAATGTCAGCGTCTCTTGCTTGGAACCTTGAAGGTTTATTTGCTGTTTGGGAGGAACTACCATCTTCTTGTTCATCAAAACCTTGGACTTGTCTCCTCATCTGCTTCTGAGTCTTGACAACTATTTTTAGAATTATCCACATCCATCGGTGACTCGGGTTCACTTTCCTTCTCAAATGGAGGAGAATTTCCTAGGCAACTTTCTTGTCTAGTCAATTTGTTGTCATTTTTGGCCCAGGTCCCCAACATCCTCAGAGCCAACATCTGACAATGGACTCTCTGGCACCACATCTATCTCATCTTGCTGACAACTTGCACAGTCTTCCCCAGGATCGCAAGACTTGCTGCACTTCTGGTGGCTTTTGGCTTCTCTGGCCTGTTCATCTTCTGTAGTCTGCTTTGCATTTGCAAGCTTTACAGTTGTAGAACTGTTGATTGTCTCTATTCTCTTCACTATCTGTGTCACTGTGATCATCATTTTGAGGTGACCGATCAATGTTAGCATTACTAAACTGCTCTGGTACCAGGGTTACTGTTGAGGTTCACTTTCCAAAAGCTGCTCCGTGTTTCCCTTCATTTTGCCACTTACACATTGCTGCAGTCTGATGCTGGTTCAAATACTGTGTACTTTTTTCAGTGGGTGACTTATCAAGACTTAGCTGAGAAACATTTTCTAATTTTTCTCTACATTATGTTTGGTAAAAGTTATCTTTTTGTACAGAACTCATCATGGATTCTATTCTTGTATTGTTGTTTTCTTTACTATCCAAACTTTCTGATTCCGCTGTCTTGATTCCTTTAGTGTCCATCCAACTGGTAATAGTCTTTTGTTTGAAAACAAGCGAGGTGGCGCTGCCTCTGTGCTGTCCGCCCGCCCTGGGACGCAGGCTGCCGCGGAGCAGTGGGACCCTGAACTGCACGTGAGCGTCCTTGGGGTCGAGGACGCGCCTCTGCCTGCTGGGAAAGCTCCGGGCGTCCGAAGCAGCCGGCGAAGTTGTAGCGGCGCCCCAGCGGGGTCGCTTGGTGCAGGGTTCACAGCCGGGGCCCGCATTCATGCTGGACCGGCAGCAGGCACTGTCCCCGGGCCGGCCCGGGCGGAGAGCCTCATTCACTAACCCTGAGAGAGATGGACTGCGCCTCCTTCTCAGCGCCTGCCTGCACCATTCCCTCTCTGCCGCTGCCTGCTTCTGCAATTGCTGATCCGCCGGCCTCCCAAGTCAGGCCGTAAACACTCGCCTGCCTTCCCTCTTCCACTGGCACCCCACCTGCCTCAATGCGCCCACTTCT
>Hoch_g2w_1_PG1_Linear_2200_1985
TCCAGATAAGAAGTGGCTTGGAACTGTCCATACGAGGAGATGAGAAGAATGCCTCGGTGTGGGATCCGGCTGCCTCTTCTTGAGACCATCTGCCAATCACACAGTAACTATTCGGGTAGATCTTTTGCGAGCAGGAGAAGTTCCTAAACCTTTTCCAACACATTATAAAGATTTGTGGGATAACAAGCATGTTTTTAAAATGCCTTGTTCAGAACAAAATTTGTACCCAGTGGAAGATGAGAATGGTGAGCGAACTGCGGGGAGCCGGTGGGAGCTCGTTCGACTGCACTTCTCAACAAATTTACACGACCCCAAAACTTGAAGGATGCTATTCTGAAATACAATGTGGCATATTCTAAGAAATGGGACTTTACAGCTTTGATCGATTTCTGGGATAAGGTACTTGAAGAAGCAGAAGCTCAACATTTATATCAGTCCATCTTGCCTGATATGGTGAAAATTGCACTCTGTCTGCCAAATGTACACCAGCCAATACCACTCCTGAAACAGAAGATGAATCATTCCATCACAATGTCGCAGAAACAGGTTCCGTCTTTAGCTAATGCTTTCTTCTGCACATTTCCACAACGAAATGCTAAGATGAAATCGGAGTATTCTAGTTACCCAGACATTAACTTCAATCGATTGTTTGAGGACGGTAA
>Hoch_g2w_1_PG1_Linear_2200_1986
AGTACACTATCCCAGAAATGGATCAAAGCTGTAAAGTCCCATTTCTTAGAATATGCCACAGTGTATTTCAGAATAGCATCCTTCAAGTTTTGGGGTCGTGTAAATTTGTTGAGAAGTGCAGTCTGAATGAGCTCCACCGGCTCCCCGCAGTTCGCTCACCATTCCAAATAGTTACTGTGTGATTGGCAGATCGTCTCAGAGGCAGCCGGATCCCACACTGAGGCATTCTTCTCATCTCCTCAATGGGAGTACCAAGCCACTTCTTATCTGGAGAAAGGTGAGGCGGAACGTATTTAGGGATCTTCCTTTCTGTTCTTTGATGTTTGGTTTCCCATTTGCTCTTTCTGAGAGATGGACTGCGCGTCCTTCTCAGCGCCTGCCTGCACCATTCCCTCTCTGCCGCTGCCTGCTTCTGCAATTGCTGATCCGCCGGCCTCCCAAGTCAGGCCGTAAACACTCGCCTGCTTTCTCTCTTCCACTGGCACCCCACCTGCCTCAATGCGCCGCTTGT
>Hoch_g2w_1_PG1_Linear_2200_1987
CTGGAGAAAGGTGAGGCGGAACGTATTAGGGATCTTCCTTTCTGTTCTTTGATGTTTGGTTTCCCATTGTTCTTTTCTCTGTCCTCTGCTTTGGGCAGTCTCATGAAATGATCTGTGATTTTAGAATCCTTTTTTCCATGTTGCTTAGAATTTCTGCATTCTACATTCAGGCTAGAAATATTTCCAGGTAGTTTAGCATTTAAATCATTCATTCCAGTGTGACTCTCTCCTCCTTCAAATTGGAAATGTAATCTAACTTCACCGCCCTTAGTAGAGTACCGTTTCCTGAATTCAATGTCAGCGTCTCTTGCTTGGAACCTTGAAGGTTTATTTGCTGTTTGGGAGGAACTACCATCTTCTTGTTCATCAAAACCTGGACTTGTCTCCTCATCTGCTTCTGAGTCTTGACAACTATTTTTAGAATTATCCACATCCATCGGTGATTCGGGTTCACTTTCCTTCTCAAATGGAGGAGAATTTCCTAGGCAACTTTCTTGTCTAATCAATTTGTTGTCATTTTTTGACCCAGTACCAACATCCTCAGAGCCAACATCTGACAATGGACTCTTTGGCACCACGTCTATCTCATCTTGCTGACAACTTGCACAGTCTTCCCCAGGATGGCAAGACTTGCTGCACTTCTGGTGGCTTTTGGCTTCTCTGGCGTGTTCATCTTCCGTAGTCTGCTTTGCATTTGCAAGCTTTACAGTTGTGAGAAACTGTTGATTGTCTCTATTCTCTTCACTATCTGTGTCACTGTGATCATCATTTTGAGGTGACCGATCAATGTTAGCATTACTAAACTGCTCTGGTACCAGGGTTACTGTTTGAGGTTCACTTTCCAAAAGCTGCTCCGTGTGTTTCCCTTCATTTTGCCACTTACACATTGCTGCAGTCTGATGCTGGTTCAAATACTGTGTACTTTTTTCAGTGAGTGACTTATCAAGACTTAGCTGAGAAACATTTTCTAATTTTTCTACATTATGTTGGTAAAAGTTATCTTCTTGTACAGAACTCATCATGGATTCTATTATTGTATTGTTGTTTTCTTTACTATCCAAACTGAGAGATGGACTGCGCGTCCTTCTCAGCGCCTGCCTGCACCATTCCCTCTCTGCCGCTGCCTGCTTCTGCAATTGCTGATCCGCCGGCCTCCCAAGTCAGGCCGTAAACACTCGCCTGCTTTCTCTCTTCCACTGGCACCCCACCTGCCTCAATGCGCCGGCTTTG
>Hoch_g2w_1_PG1_Linear_2200_1988
TAAATGCTAAACTACCTGGAAATATTTCTAGCCTGAATGTAGAATGCAGAAATTCTAAGCAACATGGAAAAAAGGATTCTAAAATCACAGATCATTTCATGAGACTGCCCAAAGCAGAGGACAGAAGAAAAGAACAGTGGGAAACCAAACATCAAAGAACAGAAAGGAAGATCCCTAAATACGTTCCACCTCACCTTTCTCCAGATAAGAAGTGGCTTGGAACTCCCATTGAGGAGGAGATGAGAAGAATGCCTCGGTGTGGGATCCGGCTGCCTCTCTGAGACCATCTGCCAATCACACAGTAACTATTCGGGTAGATCTTTTGCGAGCAGGAGAAGTTCCTAAACCTTTTCCAACACATTATAAAGATTTGTGGGATAACAAGCATGTTAAAATGCCTTGTTCAGAACAAAATTTGTACCCAGTGGAAGATGAGAATGGTGAGCGAACTGCGGGGAGCCGGTGGGAGCTCATTCAGACTGCACTTCTCAACAAATTTACACGACCCCAAAACTTGAAGGATGCTATTCTGAAATACAATGTGGCATATTCTAAGAAATGGGACTTTACAGCTTTGATCGATTTCTGGGATAAGGTACTTGAAGAAGCAGAAGCTCAACATTTATATCAGTCCATCTTGCCTGATATGGTGAAAATTGCACTCTGTCTGCCAAATATTTGCACCCAGCCAATACCACTCCTGAAACAGAAGATGAATCATTCCATCACAATGTCGCAGGAACAGATTGCCAGTCTTTTAGCTAATGCTTTCTTCTGCACATTTCCACGACGAAATGCTAAGATGAAATCGGAGTATTCTAGTTACCCAGACATTAACTTCAATCGATTGTTTGAGGGACGTTCATGAG
>Hoch_g2w_1_PG1_Linear_2200_1989
GGTGGAGAAGAGCGACTTGCGGGGAGCCGGTGGGAGCTCATTCAGACTGCACTTCTTAACAAATTTACACGACCCCAAAACTTGAAGGATGCTATTCTGAAATACAATGTGGTGTGTTTAAATGGGACTTTACAGCTTTGATCGATTTCTGGGATAAGGTACTTGAAGAAGCAGAAGCTCAACATTTATATCAGTCCATCTTGCCTGATATCGTGAAAATTGCACTCTGTCTGCCAAATATTTGCACCCAGCCAATACCACTCCTGAAACAGAAGATGAATCATTCCATCACAATGTCGCAGGAACAGATTGCCAGTCTTTTAGCTAATGCTTTCTTCTGCACATTTCCACGACGAAATGCTAAGATGAAATCGGAGTATTCTAGTTACCCAGACATTAACTTCAATCGATTGTTTGAGGGACGTTCATCGG
>Hoch_g2w_1_PG1_Linear_2200_1990
GTGGAAGAGGGAAGGCGGGCGAGTGTTTACGGCCTGACTGGGAGGCCGGCGGATCAGCAATTGCAGAAGCAGGCAGCGGCAGAGAGGGAATGGTGCAGGCAGGCGCTGAGAAGGAGGCGCAGTCCATCTCTCTCAGGGTTAGTGAATGAGGCTCTGCCGCCCAGGGCCGGCCCGGGGACAGTGCGCTGCTGGTCCCAGCATGAATGCGGGCCCCGGCTGTGAACCCTGCACCAAGCGACCCCGCTGGGGCGCCGCTACAACTTCGCCGGCTGCTTCGGACGCCCGGAGCTTTCCCAGCAGGCAGAGGCGCGTCCTCGACCCCAAGGACGCTCACGTGCAGTTCAGGGTCCCACCGTCCTCGCCGACCTGCGTCCCAGGGCGGGCGGGACAGCACAGAGGCAGCGCCACCTCGCTTGTTCTTTCTGTTCTCTTGTAGTTTGATCGTAAAGAAAACAACAATACAAGAATAGAATCCATGATGAGTTCTGTACAAAAAGATAACTTTTACCAACATAATGTAGAAAAATTAGAAAATGTTTCTCAGCTAAGTCTTGATAAGTCACCCACTGAAAAAAGTACACAGTATTTGAACCAGCATCAGACTGCAGCAATGTGTAAGTGGCAAAATGAAGGGAAACACACGGAGCAGCTTTTGGAAAGTGAACCTCAAACAGTAACCCTGGTACCGAGCAGTTTAGTAATGCTAACATTGATCGGTCACCTCAAAATGATGATCACAGTGACACAGATAGTGAAGAGAATAGAGACAATCAACAGTTTCTCACAACTGTAAAGCTAGAAATGCAAAGCAGACTACAGAAGATGAACAGGCCAGAGAAGCCAAAAGCCACCAGAAGTGCAGCAAGTCTTGCGATCCTGGGGAAGACTGTGCAAGTTGTCAGCAAGATGAGATAGATGTGGTGCCAGAGAGTCCATTGTCAGATGTTGGCTCTGAGGATGTTGGTACTGGGCCAAAAAATGACAACAAATTGACTAGACAAGAAAGTTGCCTAGGAAATTCTCCTCCATTTGAGAAGGAAAGTGAACCCGAGTCACCGATGGATGTGGATAATTCTAAAAATAGTTGTCAAGACTCAGAAGCAGATGAGGAGACAAGTCCAGGTTTTGATGAACAAGAAGATGGTAGTTCCTCCCAAACAGCAAATAAACCTTCAAGGTTCCAAGCAAGAGACGCTGACATTGATTAGGAAACGGTACTCTACTAAGGGCGGTGAAGTTAGATTACATTTCCAATTTGAAGGAGGAGAGAGTCGCACTGGAATGAATGATTTAAATGCTAAACTACCTGGAAATATTTCTAGCCTGAATGTAGAATGCAGAAATTCTAAGCAACATGGAAAAAAGGATTCTAAAATCACAGATCATTTCATGAGACTGCCCAAAGCAGAGGACAGAAGAAAAGAACAGTGGGAAACCAAACATCAAAGAACAGAAAGGAAGATCCCTAAATACGTTCCACCTCACCTTTCTCCAGATAAGAAGTGGCTTGGAACTCCCATTGAGGAGATGAGAAGAATGCCTCGGTGTGGGATCCGGCTGCCTCTCTTGAGACCATCTGCCAATCACACAGTAACTATTCGGGTAGATCTTTTGCGAGCAGGAGAAGTTCCTAAACCTTTTCCAACACATTATAAAGATTTGTGGGATAACAAGCATGTTAAAATGCCTTGTTCAGAACAAAATTTGTACCCAGTGGAAGATGAGAATGGTGAGCGAACTGCGGGGAGCCGGTGGGAGCTCATTCAGACTGCACTTCTCAACAAATTTACACGACCCCAAAACTTGAAGGATGCTATTCTGAAATACAATGTGGCATATTCTAAGAAATGGGACTTTACAGCTTTGATCGATTTCTGGGATAAGGTACTTGAAGAAGCAGAAGCTCAACATTTATATCAGTCCATCTTGCCTGATATGAGTGAAAATTGCACTCTGTCTGCCAAATATTTGCACCCAGCCAATACCACTCCTGAAACAGAAGATGAATCATTCCATCACAATGTCGCAGGAACAGATTGCCAGTCTTTTAGCTAATGCTTTCTTCTGCACATTTCCACGACGAAATGCTAAGATGAAATCGGAGTATTCTAGTTACCCAGACATTAACTTCAATCGATTGTTTGAGGGACGTTAGTGGCA
>Hoch_g2w_1_PG1_Linear_2200_1991
TTAGAATATGCCACAGTGTATTTCAGAATAGCATCCTTCAAGTTTTGGGGTCGTGTAAATTTGTTGAGAAGTGCAGTCTGAATGAGCTCCCACCGGCTCCCCGCAGTTCGCTCACCATTCCAAACAGTTACTGTGTGATTGGCAGATGGTCTCAAGAGGCAGCCGGATCCCACACTGAGGCATTCTTCTCATCTCCTCAATGGGAGTTCCAAGCCACTTCTTATCTGGAGAAAGGTGAGGCGGAACGTATTTAGGGATCTTCCTTTTCTGTTCTTTGATGTTTGGTTTCCCATTGTTCTTTTCTGAGAGAGATGGACTGCGCGTCCTTCTCAGCGCCTGCCTGCACCATTCCCTCTCTGCCGCTGCCTGCTTCTGCAATTGCTGATCCGCCGGCCTCCCAAGTCAGGCCGTAAACACTCGCCTGCTTTCTCTCTTCCACTGGCACCCCACCTGCCTCAATACGCCGCTTGC
>Hoch_g2w_1_PG1_Linear_2200_1992
AGGATGCTATTCTGAAATACAATGTGGCATATTCTAAGAAATGGGTTTTTTACAGCTTTGATCGATTTCTGGGATAAGGTACTTGAAGAAGCAGAAGCTCAACATTTATATCAGTCCATCTTGCCTGATATGGTGAAAATTGCACTCTGTCTGCCAAATATTTGCACCCAGCCAATACCACTCCTGAAACAGAAGATGAATCATTCCATCACAATGTCGCAGGAACAGATTGCCAGTCTTTTAGCTAATGCTTTCTTCTGCACATTTCCACGACGAAATGCTAAGATGAAATCGGAGTATTCTAGTTACCCGGACGTTAACTTCAATGGATTCTTTGAGGGACGTTCATG
>Hoch_g2w_1_PG1_Linear_2200_1993
TCAGCGTCTCTTGCTTGGAACCTTGAAGGTTTATTTGCTGTTTGGGAGGAACTACCATCTTCTTGTTCATCAAAACCTGGACTTGTCTCCTCATCTGCTTCTGAGTCTTGACAACTATTTTTAGAATTATCCACATCCATCGGTGACTCGGGTTCACTTTCCTTCTCAAATGGAGGAGAATTTCCTAGGCAACTTTCTTGTCTAGTCAATTTGTTGTCATTTTTTGGCCCAGTACCAACATCCTCAGAGCCAACATCTGACAATGGACTCTCTGGCACCACATCTATCTCATCTTGCTGACAACTTGCACAGTCTTCCCCAGGATCGCAAGACTTGCTGCACTTCTGGTGGCTTTTGGCTTCTCTGGCCTGTTCATCTTCTGTAGTCTGCTTTGCATTTGCAAGCTTTACAGTTGTGAGAAACTGTTGATTGTCTCTATTCTCTTCACTATCTGTGTCACTGTGATCATCATTTTGAGGTGACCGATCAATGTTAGCATTACTAAACTGCTCTGGTACCAGGGTTACTGTTTGAGGTTCACTTTCCAAAAGCTGCTCCGTGTGTTTCCCTTCATTTTGCCACTTACACATTGCTGCAGTCTGATGCTGGTTCAAATACTGTGTACTTTTTTCAGTGGGTGACTTATCAAGACTTAGCTGAGAAACATTTTCTAATTTTTCTACATTATGTTGGTAAAAGTTATCTTTTTGTACAGAACTCATCATGGATTCTATTCTTGTATTGTTGTTTTGTACTATCCAAACTTTCTGATTCCGCTGTCTTGATTCCTTTAGTGTCCATCCAACTGGTAATAGTCTTTTGTTTGAAAACAAGCGAGGTGGCGCTGCCTCTGTGCTGTCCCGCCCGCCCTGGGACGCAGGCTGGCGAGGACGGTGGGACCCTGAACTGCACGTGAGCGTCCTTGGGGTCGAGGACGCGCCTCTGCCTGCTGGGAAAGCTCCGGGCGTCCGAAGCAGCCGGCGAAGTTGTAGCGGCGCCCCAGCGGGGTCGCTTGGTGCAGGGTTCACCGCCGGGGCCCGCATTCATGCTGGGACCAGCAGCGCACTGTCCCCGGGCCGGCCCCAGGCGGAGAGCCTCATTCACTAACCCTGAGAGATGGACTGCGCCTCCTTTCTCAGCGCCTGCCTGCACCATTCCCTCTCTGCCGCTGCCTGCTTCTGCAATTGCTGATCCGCCGGCCTCCCAAGTCAGGCCGTAAACACCTTCGCCTGCCTTCCCTCTTCCACTGGCACCCCACCTGCCTCAATGCGCCGCTTGT
>Hoch_g2w_1_PG1_Linear_2200_1994
CAGAAGAAAAGAACAGTGGGAAACCAAACATCAAAGAACAGAAAGGAAGATCCCTAAATACGTTCCACCTCACCTTTCTCCAGATAAGAAGTGGCTTGGAACTCCCATTGAGGAGATGAGAAGAATGCCTCGGTGTGGGATCCGGCTCCCTCTCTAGACCATCTGCCAATCACACAGTAACTATTGGGTAGATCTTTGCGAGCAGGAGAAGTTCCTAAACCTTTTCCAACACATTATAAAGATTTGTGGGATAACAAGCATGTTAAAATGCCTTGTTCAGAACAAAATTTGTACCCAGTGGAAGATGAGAATGGTGAGCGAACTGCGGGGAGCCGGTGGGACTCATTCAGACTGCACTTCTCAACAAATTTACACGACCCAAAACTTGAAGGATGCTATTCTGAAATACAATGTGGCATATTCTAAGAAATGGGACTTTACAGCTTTGATCGATTTCTGGGATAAGGTACTTGAAGAAGCAGAAGCTCAACATTTATATCAGTCCATCTTGCCTGATATGGTGAAAATTGCACTCTGTCTGCCAAATATTTGCACCCAGCCAATACCACTCCTGAAACAGAAGATGAATCATTCCATCACAATGTCGCAGGAACAGATTGCCAGTCTTTTAGCTAATGCTTTCTTCTGCACATTTCCACGACGAAATGCTAAGATGAAATCGGAGTATTCTAGTTACCCAAGATTATTTCAATCGATTGTTTGAGGAACGTCATGAA
>Hoch_g2w_1_PG1_Linear_2200_1995
CCAAATAGTTACTGTGTGATTGGCAGATGGTCTCAAGAGAGGCAGCCGGATCCCACACTGAGGCATTCTTCTCATCTCCTCAATGGGAGTTCCAAGCCACTTCTTATCTGGAGAAAGGTGAGGCGGAACGTATTTAGGGATCTTCCTTTCTGTTCTTTGATGTTTGGTTTCCCATTGTTCTTTTCAAGCGAGGTGGCGCTGCCTCTGTGCTGTCCCGCCTGCCCTGGGACGCAGGCTGGCGAGGACGGTGGGACCCTGAACTGCACGTGAGCGTCCTTGGGGTCGAGGACGCACCTCTGCCTGCTCAGAAGCTCCGGGCGTCCGAAGCAGCCGGCGAAGTTGTAGCGGCGCCCCAGCGGGGTCGCTTGGTGCAGGGTTCACAGCCGGGGCCCGCATTCATGCTGGGACCAGCAGCGCACTGTCCCCGGGCCGGCCCCCGGCGAGCCTCATTTCACTAACCTGAGAGAGATGGACTGCGCCGTCCTTCTCAGCGCCTGCCTGCACCATTCCCTCTCTGCCGCTGCTGCTTCTGCAATTGCTGATCCGCCGCACCCTCCCAGAGTCGGCCGTAAACACTCGCCTGCTTTCTCTCTTCCACTGGCACCCCACCTGCCTCAATGCGCCGCTTGT
>Hoch_g2w_1_PG1_Linear_2200_1996
CAGAACAAAATTTGTACCCAGTGGAAGATGAGAATGGTGAGCGAACTGCGGGGAGCCGGTGGGAGCTCATTCAGACTGCACTTCTCAACAAATTTACACGACCCCAAAACTTGAAGGATGCTATTCTGAAATACAATGTGGCATATTCTAAGAAATGGGACTTTACAGCTTTGATCGATTTCTGGGATAAGGTACTAAAAAGCAGAAGCTCAACATTTATATCAGTCCATCTTGCCTGATATGGTGAAAATTGCACTCTGTCTGCCAAATATTTGCACCCAGCCAATACCACTCCTGAAACAGAAGATGAATCATTCCATCACAATGTCCAACGGT
>Hoch_g2w_1_PG1_Linear_2200_1997
CCAAACACTTCCACTGTTTTCGCATTTATCGTGAAACGCTTTCGCGTTTTTCGTGCGCCGCTTCATTCAAGTACCTTATCCAGAAATCGATCAAAGCTGTAAAGTCCCATTTCTTAGAATATGCCACAGTGTATTTCAGAATAGCATCCTTCAGGGTTGGGGTCGTGTAAATTTGTTGAGAAGTGCAGTCTGAATGAGCTCCCACCGGCTCCCCGCAGTTCGCTCACCATTCCAAATAGTTACTGTGTGATTGGCAGATGGTCTCAAGAGAGGCAGCCGGATCCCACACTGAGGCATTCTTCTTCATCTCCTCAATGGGAGTTCCAAGCCACTTCTTATCTGGAGAAAGGTGAGGCGGAACGTATTTAGGGATCTTCCTTTCTGTTCTTTGATGTTTGGTTTCCCATTGTTCTTTTCTGAGAGAGATGGACTGCGCGTCCTTCTCAGCGCCTGCCTGCACCATTCCCTCTCTGCCGCTGCCTGCTTCTGCAATTGCTGATCCGCCGGCCTCCCAAGTCAGGCCGTAAACACTCGCCTGCTTTCTCTCTTCCACTGGCACCCCACCTGCCTCAATGCGCCGCTTTG
>Hoch_g2w_1_PG1_Linear_2200_1998
GCGGGCGAGCTGGATCCCACACTGAGGCATTCTTCTCATCTCCTCAATGGGAGTTCCAAGCCACTTCTTATCTGGAGAAAGGTGAGGCGGAGCGTCTTTCGGGATCTCCTTTTTCTGTTCTTTGATGTTTGGTTTCCCATTGTTCTTTTCTGAGAGATGGACTGCGCGTCCTTCTCAGCGCCTGCCTGCACCATTCCCTCTCTGCCGCTGCCTGCTTCTGCAATTGCTGATCCGCCGGCCTCCCAAGTCAGGCCGTAAACACTCGCCTGCTTTCTCTCTTCCACTGGCACCCCACCTGCCTCGATGCGCCGCTTTG
>Hoch_g2w_1_PG1_Linear_2200_1999
GGAACAACCTTTACTGTGTGATTGGCAGATGGTCTCAGAGGCAGCCGGATCCCACACTGAGGCATTCTTCTCATCTCCTCAATGGGAGTTCCAAGCCACTTCTTATCTGGAGAAAGGTGAGGCGGAACGTATTTAGGGATCTTCCTTTCTGTTCTTTGATGTTTGGTTTCCCATTGTTCTTTTCTGAGAGAGATGGACTGCGCGTCCTTCTCAGCGCCTGCCTGCACCATTCCCTCTCTGCCGCTGCCTGCTTCTGCAATTGCTGATCCGCCGGCCTCCCAAGTCAGGCCGTAAACACTCGCCTGCTTTCTCTCTTCCACTGGCACCCCACCTGCCTCAATACGCCGCTTTTG
>Hoch_g2w_1_PG1_Linear_2200_2000
TCTTGCTGACAACTTGCACAGTCTTCCCCCAGGATCGCAAGACTTGCTGCACTTCTGGTGGCTTTTGGCTTCTCTGGCCTGTTCATCTTCTGTAGTCTGCTTTCATTTGCAAGCTTTACAGTTGTGAGAAACTGTTGATTGTCTCTATTCTCTTCACTATCTGTGTCACTGTGATCATCATTTTGAGGTGACCGATCAATGTTAGCATTACTAAACTGCTCTGGTACCAGGGTTACTGTTGAGGTTCACTTTCCAAAAGCTGCTCCGTGTGTTTCCCTTCATTTTGCCACTTACACATTGCTGCAGTCTGATGCTGGTTCAAATACTGTGTACTTTTTTCAGTGGGTGACTTATCAAGACTTAGCTGAGAAACATTTTCTAATTTTTCTACATTATGTTGGTAAAAGTTATCTTTTTGTACAGAACTCATCATGGATTCTATTCTTGTATTGTTGTTTTCTTTACTATCCAAACAAGCGAGGTGGCGCTGCCTCTGTGCTGTCCCGCCCGCCCTGGGACGCAGGCTGGCGAGGACGGTGGGACCCTGAACTGCACGTGAGCGTCCTTGGGGTCGAGGACACACCTGCCTGCTGGGAAAGCTGCGGCATGCAAGCAGCCGGCGAAGTTGTAGCGGCGCCCCAGCGGGGTCGCTTGGTGCAGGGTTCACAGCCGGGGCCCGCATTCATGCTGGGACCAGCAGCGCACTGTCCCCGGGCCGGCCCGGGCGGAGAGCCTCATTCACTAACCCTGAGAGAGATGGACTGCACCTCCTTCTCAGCGCCTGCCTGCACCATTCCCTCTCTGCCGCTGCCTGCTTCTGCAATTGCTGATCCACCGCCCTCCCAAGTAGGGCGTGAACGCTCGCCCTGCCTTCCCTCTTCCACTGGCACCCCACCTGCCTCAATGCGCCGCTTTGT
>Hoch_g2w_1_PG1_Linear_2200_2001
AATGCGGGCCCCGGCTGTGAACCCTGCACCAAGCGACCCGCTGGGGCGCCGCTACAACTTCGCCGGCTGCTTCGGACGCCCGGAGCTTTCCCAGCAGGCAGAGGCGCGTCCTCGACCCCAAGGACGCTCACGTGCCAGTCGGTCCCACCGTCCTCGCCAGCCTGCATTCCAGGGCGGGCGGGACGGCGCGAGGGCAGCGCCACCTCGCTTGTTTTCAAACAAAAGACTATTACCAGTTGGATGGACACTAAAGGAATCAAGACAGCGGAATCAGAAAGTTTGGATAGTAAAGAAAACAACAATACAAGAATAGAATCCATGATGAGTTCTACAAAAAAGATAACTTTTACCAACGTGATCAACTAGAAAATGTTTCTCAGCTAAGTCTTGATAAGTCACCCACTGAAAAAAGTACACAGTATTTGAACCAGCATCAGACTGCAGCAATGTGTAAGTGGCAAAATGAAGGGAAACACACGGAGCAGCTTTTGGAAAGTGAACCTCAAACAGTAACCCTGGTACCAGAGCAGTTTAGTAATGCTAACATTGATCGGTCGCCTCGAAAATGATGATCACAGTGACACAGATAGTGAAGAGAATAGAGACAATCAACAGTTTCTCACAACTTTAAAGCTTGCAAATGCAAAGCAGACTACAGAAGATGAACAGGCCAGAGAAGCCAAAAGCCACCAGAAGTGCAGCAAGTCTTGCGATCCTGGGGAAGACTGTGCAAGTTGTCAGCAAGATGAGATAGATGTGGTGCCAGAGAGTCCATTGTCAGATGTTGGCTCTGAGGATGTTGGTACTGGGCCAAAAAATGACAACAAATTGACTAGGACAGAAAGTTGCCTAGGAAATTCTCCTCCATTTGAGAAGGAAAATAAATTTCAAGTCACCGATGGATGTGGATAATTCTAAAAATAGTTGTCAAGACTCAGAAGCAGATGAGGAGACAAGTCCAGGTTTTGATGAACAAGAAGATGGTAGTTCCTCCCAAACAGCAAATAAACCTTCAAGGTTCCAAGCAAGAGACGCTGACATTGATTCAGAAACAGTTATACTACTAAGGGCGGTGAAGTTAAATTCTCCTTTCCAATTTGAAGGAGGAGAGTTCGCACTGGAATGAATGATTTAAATGCTAAACTACCTGGAAATATTTCTAGCCTGAATGTAGAATGCAGAAATTCTAAGCAACATGGAAAAAAGGATTCTAAAATCACAGATCATTTCATGAGACTGCCCAAAGCAGAGGACAGAAGAAAAGAACAGTGGGAAACCAAACATCAAAGAACAGAAAGGAAGATCCCTAAATACGTTCCCACCTCACCTTTCTCCAGATAAGAAGTGGCTTGGAACTCCCATTGAGGAGATGAGAAGAATGCCTCGGTGTGGGATCCGGCTGCCTCTTCTTGAGACCATCTGCCAATCACACAGTAACTATTCGGGTAGATCTTTTGCGAGCAGGAGAAGTTCCTAAACCTTTTCCAACACATTATAAAGATTTGTGGGATAACAAGCATGTTAAAATGCCTTGTTCAGAACAAAATTTGTACCCAGTGGAAGATGAGAATGGTGAGCGAACTGCGAGACTAGGTGGGAGCTCATTCAGACTGCACTTCTCAACAAATTTACACGACCCCCAAAACTTGAAGGATGCTATTCTGAAATACAATGTGGCATCTAATGGGACTTTACAGCTTTGATCGATTTCTGGGATAAGGTACTTGAAGAAGCAGAAGCTCAACATTTATATCAGTCCATCTTGCCTGATATGGTGAAAGATGCCACTGTGTCTGCCAAATATTTGCACCCAGCCAATACCACTCCTGAAACAGAAGATGAATCATTCCATCACAATGTCGCAGGAACAGATTGCCAGTCTTTTAGCTAATGCTTTCTTCTGCACATTTCCACGACGAAATGCTAAGATGAAATCGGAGTATTCTAGTTACCAGACATTAACTTCAATCAATTATTTAAGGATGAGTCATCAT
>Hoch_g2w_1_PG1_Linear_2200_2002
GTGGAAATGCCAGAAGAAAGCATCAGCTAAAAGACTGGCAATCTGTTCCTGCGACATTGTGATGGAATGATTCATCTTCTGTTTCAGGAGTGGTATTGGCTGGGTGCAAATATTTGGCAGACAGAGTGCAATTTTCACCATATCAGGCAAGATGGACTGATATAAATGTTGAGCTTCTGTTTCTTCAAGTACCTTATCCCAGAAATCGATCAAAGCTGTAAAGTCCCATTTCTTAGAATATGCCACAGTGTATTTCAGAATAGCATCCTTCAAGTTTTGGGGTCGTGTAAATTTGTTGAGAAGTGCAGTCTGAATGAGCTCCCACCGGCTCCCCGCAGTTCGCTCACCATTCCAAATAGTTACTGTGTGATTGGCGGATGGTTCTTCAGAGGCGGCCGGATCCCACACTAGAGGCATTCTTCTCATCTCCTCAATGGGAGTTCCAAGCCACTTCTTATCTGGAGAAAGGTGAGGCGGAACGTATTTAGGGATCTTCCTTTCTGTTCTTTGATGTTTGGTTTCCCATTGTTCTTTTCTGAGAGAGATGGACTGCGCGTCCTTCTCAGCGCCTGCCTGCACCATTCCCTCTCTGCCGCTGCCTGCTTCTGCAATTGCTGATCCGCCGGCCTCCCAAGTCAGGCCGTAAACACTCGCCTGCCTTCTCTCTTCCACTGGCACCCCACCTGCCTCAATGCGCCGCTA
>Hoch_g2w_1_PG1_Linear_2200_2003
GGCATTTTAACATGCTTGTTATCCCACAAATCTTTATAATGTGTTGGAAAAGGTTCAGGAACTTCTCCTGCTCGCAAAAGATCTACCCGAATAGTTACTGTGTGATTGGCAGATGGTCTCAAGAGAGGCAGCCGGATCCCACACCGAGGCATTCTTCTCATCTCCTCAATGGGAGTTCCAAGCCACTTCTTATCTGGAGAAAGGTGAGGTGGAACGTATTTAGGGATCTTCCTTTCTGTTCTTTGATGTTTGGTTTCCCACTGTTCTTTTCTTCTGTCCTCTGCTTTGGGCAGTCTCATGAAATGATCTGTGATTTTAGAATCCTTTTTTCCATGTTGCTTAGAATTTCTGCATTCTACATTCAGGCTAGAAATATTTCCAGGTAGTTTAGCATTTAAATCATTCATTCCAGTGCGGGACTCTTCTCCTCCTTCAAATTGGAAATGTAATCTAACTTCACCGCCCTTAGTAGAGTACCGTTTCCTAAATTCAATGTCAGCGTCTCTTGCTTGGAACCTTGAAGGTTTATTTGCTGTTTGGGAGGAACTACCATCTTCTTGTTCATCAAAACCTGGACTTGTGTCCTCATCTGCTTCTGAGTCTTGACAACTATTTGAGTCATCCATCGGTGACTCGGGTTCACTTTCCTTCTCAAATGGAGGAGAATTTCCTAGGCAACTTTCTTGTCTAGTCAATTTGTTGTCATTTTTTGGCCCAGTACCAACATCCTCAGAGCCAACATCTGACAATGGACTCTCTGGCACCACATCTATCTCATCTTGCTGACAACTTGCACAGTCTTCCCAGGATCGCAAGACTTGCTGCACTTCTGGTGGCTTTTGGCTTCTCTGGCCTGTTCATCTTCTGTAGTCTGCTTTGCATTTGCAAGCTTTACAGTTGTGAGAAACTGTTGATTGTCTCTATTCTCTTCACTATCTGTGTCACTGTGATCATCATTTTGAGGTGACCGATCAATGTTAGCATTACTAAACTGCTCTGGTACCAGGGTTACTGTTTGAGGTTCACTTTCCAAAAGCTGCTCCGTGTGTTTCCCTTCATTTTGCCACTTACACATTGCTGCAGTCTGATGCTGGTTCAAATACTGTGTACTTTTTTTCAGTGGGTGACTTATCAAGACTTAGCTGAGAAACATTTTCTAATTTTTCTACATTATGTTGGTAAAAGTTATCTTTTTGTACAGAACTCATCATGGATTCTATTCTTGTATTGTTGTTTTCTTTTACTATCCAAACTTTCTGATTCCGCTGTCTTGATTCCTTTAGTGTCCATCCAACTGGTAATAGTCTTTTGTTTGAAAACAAGCGAGGTGGCGCTGCCTCTGTGCTGTCCCGCCCGCCCTGGGACGCAGGCTGGCGAGGACGGTGGGACCCTGAACTGCACGTGAGCGTCCTTTGGGGTCGAGGACGCGCCTCTGCCTGCTGGGAAAGCTCCGGGCGTCCCGAAGCAGCCGGCGAAGTTGTAGCGGCGCCCAGCGGGGTCGCTTGGTGCAGGGTTCACAGCCGGGGCCCGCATTCATGCTGGGACCAGCAGCGCACTGTCCCCGGGCCGGCCCGGGCGGAGAGCCTCATTCACTAACCCTGAGAGAGATGGACTGCGCCTCCTTCTCAGCGCCTGCCTGCCCCATTCCCTCTCTGCCGCTGCCTGCTTCTGCAATTGCTGATCGCCGGCCTCCCAAGTCAGGCCGTAAACACTCGCCTGCCTTCCCTCTTCCACTGGCACCCCACCTGCCTCAATGCGCCGCTTTGC
>Hoch_g2w_1_PG1_Linear_2200_2004
ACGGCCTGACTTTGGAAAGCAGGCGGATCAGCAATTGCAGAAGCAGGCAGCGGCAGAGAGGGAGATGGTGCAGGCAGGCGCTGAGAAGGACGCGCAGTCCATCTCTCTCAGAAAAGAACAATGGGAAACCAAACATCAAAGAACAGAAAGGAAGATCCCTAAATACGTTCCGCCTCACCTTTCTCCAGATAAGAAGTGGCTTGGAACTCCCATTGAGGAGATGAGAAGAATGCCTCAGTGTGGGATCCGGCTGCCTCTCTTGAGACCATCTGCCAATCACACAGTAACTGTTTGGAATGGTGAGCGAACTGCGGGGAGCCGGTGGGAGCTCATTCAGACTGCACTTCTTCAACAAATTCACACGACCCCAAAACTTGAAGGATGCTATTCTGAAATACACTGTGGCATATTCTAAGAAATGGGACTTTACAGCTTTGATCGATTTCTGGGATAAGCTTTCGAACCTCTGATTTGGAGTTCAGTGGAAATTTAACCTTTTTGGACCTCTTCCCTTGGTGACTCACAGTCTCTGGAATCATAAGGTACTTGAAGAAACAGAAGCTCAACATTTATATCAGTCCATCTTGCCTGATATCGTGAAAATTGCACTCTGTCTGCCAAATATTTGCACCCAGCCAATACCACTCCTGAAACAGAAGATGAATCATTCCATCACAATGTCGCAGGAACAGATTGCCAGTCTTTTAGCTAATGCTTTCTTCTGCACATTTCCACGATGAAATGCTCAGATGAAATCGGAGTATTGTAGTTACCCAGACATTAACTTCAATCGATTGTTTGAGGACGTTGCATCA
>Hoch_g2w_1_PG1_Linear_2200_2005
GTGGTTTTTCCCAAACAGCCAAATAAACCTTCAAGGTTCCAAGCAAGAGACGCTGACATTGAATTTAGGAAACGGTACTCTACTAAGGGCGGTGAAGTTGGATTTACATTTCCAATTTGAAGGAGGAGAGAGTCGCACTGGAATGAATGATTTAAATGCTAAACTACCTGGAAATATTCTAGCCTGAATGTAGAATGCAGAAATTCTAAGCAACATGGAAAAAAGGATTCTAAAATCACAGATCATTTCATGAGACTGCCCAAAGCAGAGGACAGAAGAAAAGAACAGTGGGAAACCAAACATCAAAGAACAGAAAGGAAGATCCCTAAATACGTTCCACCTCACCTTTCTCCAGATAAGAAGTGGCTTGGAACTCCCATTGAGGAGATGAGAAGAGAATCCTCGGTGTGGGATCCAGCTGCCTCTTCTAGACCATCTGCCAATCACACAGTAACTATTAGGGTAGATCTTTTGCGAGCAGGAGAAGTTCCTAGAACCTTTTCCAACACATTATAAAGATTTGTGGGATAACAAGCATGTTAAAATGCCTTGTTCAGAACAAAATTTGTACCCAGTGGAAGATGAGAATGGTGAGCGAACTGCGGGGAGCCGGTGGGAGCTCATTCAGACTGCACTTCTCAACAAATTTACACGACCCCAAAACTTGAAGGATGCTATTCTGAAATACAATGTGGCATATTCTAAGAAATGGGACTTTACAGCTTTGATCGATTTCTGGGATAAGGTACTTGAAGAAGCAGAAGCTCAACATTTATATCAGTCCATCTTGCCTGATATCGGTGAAAATTGCACTCTGTCTGCCAAATATTTGCACCCAGCCAATACCACTCCTGAAACAGAAGATGAATCATTCCATCACAATGTCGCAGGAACAGATTGCCAGTCTTTTAGCTAATGCTTTCTTCTGCACATTTCCACGACGAAATGCTAAGATGAAATCGGAGTATTCTAGTTACCCAGACATTAACTTCAATCGATTGTTTGAGGACGTTCATGTG
>Hoch_g2w_1_PG1_Linear_2200_2006
CTGGTAGCTGGCTTCTCTGGCCTGTTCATCTTCTGTAGTCTGCTTTGCATTTGCAAGCTTTACAGTTGTAGAACTGTTGATTGTCTCTATTCTCTTCACTATCTGTGTCACTGTGATCATCATTTTGAGGTGACCGATCGATGTTAGCATTACTAAACTGCTCTGGTACCAGGGTTACTGTTTGAGGTTCACTTTCCAAAAGCTGCTCCGTGTGTTTCCCTTCATTTTGCCACTTACACATTGCTGCAGTCTGATGCTGGTTCAAATACTGTGTACTTTTTCAGTGGGTGACTTATCAAGACTTAGCTGAGAAACATTTTCTAATTTTTCTACATTATGTTGGTAAAAGTTATCTTTTTGTACAGAACTCATCATGGATTCTATTCTTGTATTGTTGTTTTCTTTACTATCCAAACTTTCTGATTCCGCTGTCTTGATTCCTTTAGTGTCCATCCAACTGGTGATGATCTTGTTTGAAAACAAGCGAGGTGGCGCTGCCTCTGTGCTGTCCCGCCCGCCCTGGGACGCAGGCTGGCGAGGACGGTGGGACCCTGAACTGCACGTGAGCGTCCTTGGGGTCGAGGACGCGCCTCTGCCTGCTGGGAAAGCTCCGGCATCGAAGCAGCCGGCGAAGTTGTAGCGGCGCCCCAGCGGGGTCGCTTGGTGCAGGGTTCACAGCCGGGGCCCGCATTCATGCTGGGACCAGCAGCGCACTGTCCCCGGGCCAGCCAGGCAGAGCCTCATTCACTAACCCTGAGAGAGATGGACTGCGCCTCCTTCTCAGCGCCTGCCTGCACCATTCCCTCTCTGCCGCTGCCTGCTTCTGCAATTGCTGATCCACCGCCTCCAAGTCAGCCATAAACACTCGCCTGCCTTCCCTCTTCCACTGGCACCCCACCTGCCTCAATGCGCCGGCTTGTG
>Hoch_g2w_1_PG1_Linear_2200_2007
CTGAGCATTTCATCGTGGAAATGTGCAGAAGAAAGCATTAGCTAAAAGACTGGCAATCTGTTCCTGCGACATTGTGATGGAATGATTCATCTTCTGTTTCAGGAGTGGTATTGGCTGGGTGCAAATATTTGGCAGACAGAGTGCAATTTTCACCATATCAGGCAAGATGGACTGATATAAATGTTGAGCTTCTGTTTCTTCAAGTACCTTATGATTCCAGAGACTGTGAGTCACCAAGGGAAGAGGTCCAAAAAGGTTAAATTTCCACTGAACTCCAAATCAGAGGTTCGAAAGCTTATCCCAGAAATCGATCAAAGCTGTAAAGTCCCATTTCTTGAAGAATATGCCACAGTGTATTTCAGAATAGCATCCTTCAAGTTTTGGGGTCGTGTAAATTTGTTGAGAAGTGCAGTCTGAATAGAGCTCCACGGCTCCCGCAGTTCGCTCACCATTCCAAATAGTTACTGTGTGATTGGCAGATGGTCTCAAGAAGGCAGCCGGATTCCGCACTGAGGCATTCTTCTCATCTCCTCAATGGGAGTTCCAAGCCACTTCTTATCTGAGAGAGAGATGGACTGCGCGTCCTTCTCAGCGCCTGCCTGCACCATTCCCTCTCTGCCGCTGCCTGCTTCTGCAATTGCTGATCCGCCGGCCTCCCAAGTCAGGCCGTAAACACTCGCCTGCTTTCTCTCTTCCACTGGCACCCCACCTGCCTCGATGCGCCGCTTTG
>Hoch_g2w_1_PG1_Linear_2200_2008
TTGACCATCAGGCAAGATGGACTGATATAAATGTTGAGCTTCTGTTCTTCAAGTACCTTATCCCAGAAATCGATCAAAGACTGTAAAGTCCCATTTCTTAGAATATGCCACAGTGTATTTCAGAATAGCATCCTTCAAGTTTTGGGGTCGTGTAAATTTGTTGAGAAGTGCAGTCTGAATGAGCTCCCACCGGCTCCCGCAGTTCGCTCACCATTCCCAATCGTTACTGTGTGATTGGCAGATGGTCTCAGAGGCGGCCGGATCCCACACTGAGGCATTCTTCTCATCTCCTCAATGGGAGTTCCAAGCCACTTGTTATATCTGGAGAAAGGTGAGGTGGAACGTATTTAGGGATCTTCCTTTCTGTTCTTTGATGTTTGGTTTCCCACTGTTCTTTTCTTCTGTCCTCTGCTTTGGGCAGTCTCATGAAATGATCTGTGATTTTAGAATCCTTTTTTCCATGTTGCTTAGAATTTCTGCATTCTACATTCAGGCTAGAAATATTTCCAGGTAGTTTAGCATTTAAATCATTCATTCCAGTGCAACTATCTCCTCCTTCAAATTGGAAATGTAATCTAACTTCACCGCCCTTAGTAGAGTACCGTTTCCTAAATTCAATGTCAGCGTCTCTTGCTTGGAACCTTGAAGGTTTATTTGCTGTTTGGGAGGAACTACCATCTTCTTGTTCATCAAAACCTGGACTTGTCTCCTCATCTGCTTCTGAGTCTTGACAACTATTTTTAGAATTATCCACATCCATCGGTGACTCGGGTTCACTTTCCTTCTCAAATGGAGGAGAATTTCCTAGGCAACTTTCTTGTCTAGTCAATTTGTTGTCATTTTTGGCCCAGTACCCAACATCCTTCAGAGCCAACATCTGACAATGGACTCTCTGGCACCACATCTATCTCATCTTGCCTGACAACTTGCACAGTCTTCCCCAGGATCACAAGACTTCTACACTTCTGGTGGCTTTTGGCTTCTCTGGCCTGTTCATCTTCTGTAGTCTGCTTTGCATTTGCAAGCTTTACAGTTGTGAGAAACTGTTGATTGTCTCTATTCTCTTCACTATCTGTGTCACTGTGATCATCATTTTGAGGTGACCGATCAATGTTAGCATTACTAAACTGCTCTGGTACCAGGGTTACTGTTGAGGTTCACTTAAAAGCTGCTCCGTGTGTTTCCCTTCATTTTGCCACTTACACATTGCTGCAGTCTGATGCTGGTTCAAATACTGTGTACTTTTTTCAGTGGGTGACTTATAAAATTTCATTAGAGAAACATTTTCTAATTTTTCTACATTATGTTGGTAAAAGTTATCTTTTTGTACAGAACTCATCATGGATTCTATTCTTGTATTGTTGTTTTTCTTTACTATCCAAACTTTCTGATTCCGCTGTCTTGATTCCTTTAGTGTCCATCCAACTGGTAATAGTCTTTTGTTTGAAAACAAGCGAGGTGGCGCTGCCTCTGTGCTGTCCCGCCCGCCCTGGGACGCAGGCTGGCGAGGACGGTGGGACCCTGAACTGCACGTGAGCATCCTTGGGGTCGAGGACGCGCCTCTGCCTGCTGGGAAAGCTCCCGGGCGTCCGAAGCAGCCGGCGAAGTTGTAGCGGCGCCCCAGCGGGGTCGCTTGGTGCAGGGTTCACAGCCGGGGCCCGCATTCATGCTGGGACCAGCAGCGCACTGTCCCCGGGCCGGCCCGGGCGGAGAGCCTCATTCACTAACCCTGAGAGAGATGGACTGCGCCTCCTTCTCAGCGCCTGCCTGCACCATTCCCTCTCTGCCGCTGCCTGCTTCTGCAATTGCTGATCCGCCGCCTCCAGGAGTTCAGGCCGTAGACACTCGCCTGCCTTCCCTCTTCCACTGGCACCCCACCTGCCTCGATGCGCCGCTTTG
>Hoch_g2w_1_PG1_Linear_2200_2009
AAGAGAATAGAGACAATCAACAGTTTCTCACAACTGTAAAGCTTGCAAATGCAAAGCAGACTACAGAAGATGAACAGGCCAGAGAAGCCAAAAGCCACCAGAAGTGCAGCAAGTCTTGCGATCCTGGGGAAGACTGTGCAAGTTGTCAGCAAGATGAGATCGGTGGTGCCAGAGAGTCCATTGTCAGATGTTGGCTCTGAGGATGTTGGTACTGGGCCAAAAAATGACAACAAATTGACTAGACAAGAAAGTTGCCTAGGAAATTCTCCTCCATTTGAGAAGGAAAGTGAACCCGAGTCACCGATGGATGTGGATAATTCTAAAAATAGTTGTCAAGACTAGAAGCAGATGAGGAGACAAGTCCAGGTTTTGATGAACAAGAAGATGGTAGTTCCTCCCAAACAGCAAATAAACCTTCAAGTTTCCAAGCAAGAGACGCTGACATAATTAGGAAACGGTACTCTACTAAGGGCGGTGAAGTTAGATTACGTTCCAATTTGAAGGAGAGAGTCGCACTGGAATGAATGATTTAAATGCTAAACTACCTGGAAATATTTCTAGCCTGAATGTAGAATGCAGAAATTCTAAGCAACATGGAAAAAAGGATTCTAAAATCACAGATCATTTCATGAGACTGCCCAAAGCAGAGGACAGAAGAAAAGAACAGTGGGAAACCAAACATCAAAGAACAGAAAGGAAGATCCCTAAATACGTTCCACCTCACCTTTCTCCAGATAAGAAGTGGCTTGGAACTCCCATTGAGGAGATGAGAAGAATGCCTCGGTGTGGGATCCGGCTGCCTCTCTTGAGACCATCTGCCAATCACACAGTAACTATTCGGGTAGATCTTTTGCGAGCAGGAGAAGTTCCTAAACCTTTTCCAACACATTATAAAGATTTGTGGGATAACAGCATGTTAAAATGCCTTGTTCAGAACAAAATTTGTACCCAGTGGAAGATGAGAATGGTGAGCGAACTGCGGGGAGCCGGTGGGAGCTCATTCAGACTGCACTTCTCAACAAATTTACACGACCCCAAAACTTGAAGGATGCTATTCTGAAATACAATGTGGCATATTCTTAAGAAATGGGACTTTACAGCTTTGATCGATTTCTGGGATAAGGTACTTGAAAAGCAGAAGCCAACATTTATATCAGTCCATCTTGCCTGATATGGTGAAAATTGCACTCTGTCTGCCAAATATTTGCACCCAGCCAATACCACTCCTGAAACAGAAGATGAATCATTCCATCACAATGTCGCAGGAACAGATTGCCAGTCTTTTAGCTAATGCTTTCTTCTGCACATTTCCACGACGAAATGCTAAGATGAAATCGGAGTATTCTAGTTACCCAGACATTAACTTCAATCGATTGTTTGAGGGACGTTCATGAA
>Hoch_g2w_1_PG1_Linear_2200_2010
GTGCAGAAGAAAGCATTAGCTAAAAGACTGGCAATCTGTTCCTGCGACATTGTGATGGAATGATTCATCTTCTGTTTCAGGAGTGGTATTGGCTGGGTGCAAATATTTGGCAGACAGAGTGCAATTTTCACCATATCAGGCAAGATGGACTGATATAAAATGTTGAGCTTGTTTCTTCAAGTACCTTATCCCAGAAATCGATCAAAGCTGTAAAGTCCCATTTCTTAGAATATGCCACAGTGTATTTCAGAATAGCATCCTTCAAGTTTTGGGGTCGTGTAAATTTGTTGAGAAGTGCAGTCTGAATGAGCTCCACCGGCTCCCCGCAGTTCGCTCACCATTCCAAACAGTTACTGTGTGATTGGCAGATGGTCTCAAGAGAGGCAGCCGGATCCCACACTGAGGCATTCTTCTCATCTCCTCAATGGGAGTTCCAAGCCACTTCTTATCTGGAGAAAGGTGAGGCGGAACGTCTTGGGGTCTATATCCTTTTCTGTTCTTTGATGTTTGGTTTCCCATTGTTCTTTTCTGAGAGAGATGGACTGCGCGTCCTTCTCAGCACCTGCCTGCACCATTCCCTCTCTGCCGCTGCCTGCTTCTGCAATTGCTGATCCGCCGGCCTCCCAAGTCAGGCCGTAAACACTCGCCTGCTTTCTCTTCCACTGGCACCCCACCTGCCTCAATACGCCGCTTTG
>Hoch_g2w_1_PG1_Linear_2200_2011
CCAGAGACTGTGAGTCACCAAGGGAAGAGGTCCAAAAAGGTTAAATTTCCACTGAACTCCAAATCAGAGGTTCGAAAGCTTATCCCAGAAATGGATCAAAGCTGTAAAGTCCCATTTCTTAGAATATGCCACAGTGTATTTCAGAATAGCATCCTTCAAGTTTTGGGGTCGTGTAAATTTGTTGAGAAGTGCAGTCTGAATGAGCTCCCACCGGCTCCCCGCAGTTCGCTCACCATTCCAAATAGTTACTGTGTGATTGGCAGATGGTCTCAAGAGAGGCAGCCGGATCCCACACTGAGGCATTCTTCTCATCTCCTCAATGGGAGTTCCAAGCCACTTCTTATCTGGAGAAAGGTGAGGCGGAACGTATTTAGGGATCTTCCTTTCTGTTCTTTGATGTTTGGTTTCCCATTGTTCTTTTCTGAGAGATGGACTGCGCGTCCTTCTCAGCGCCTGCCTGCACCATTCCCTCTCTGCCGCTGCCTGCTTCTGCAATTGCTGATCCGCCGGCCTCCCAAGTCAGGCCGTAAACACTCGCCTGCTTTCTCTCTTCCACTGGCACCCCACCTGCCTCAATGCGCCGCTG
>Hoch_g2w_1_PG1_Linear_2200_2012
CCCAGCAGGCAGAGGCGCGTCCTCGACCCCAAGGACGCTCACGTGCAGTTCAGGGTCCCACCGTCCTCGCCAGCCTGCGTCCCAGGGCGGGCGGGACAGCACAGAGGCAGCGCCACCTCGCTTGGTACTTGAAGAAGCAGAAGCTCAACATTTATATCAGTCCATCTTGCCTGATATGGTGAAAATTGCACTCTGTCTGCCAAATATTTGCACCCAGCCAATACCACTCCTGAAACAGAAGATGAATCATTCCATCACAATATTGGCAGGAACAGATTGCCAGTCTTTTAGCTAATGCTTTCTTCTGCACATTTCCACGACGAAATGCTAAGATGAAATCGGAGTATTCTAGTTACCCAGACATTAACTTCAATCGATTGTTTGAGGGACGTTCATA
>Hoch_g2w_1_PG1_Linear_2200_2013
GCCGAGCAGTCAGCAATTGCAGAAGCAGGCAGCGGCAGAGAGGGAATGGTGCAGGCAGGCGCTGAGAAGGACGCGCAGTCCATCTCTCTCAGAAAAGAACAATGGGAAACCAAACATCAAAGAACAGAAAGGAAGATCCCTAAATACGTTCCGCCTCACCTTTCTCCAGATAAGAAGTGGCTTGGAACTCCCATTGAGGAGATGAGAAGAATGCCTCAGTGTGGGATCCGGCTGCCTTCTCTGAGACCATCTGCCAATCACACAGTAACTGTTTGGAATGGTGAGCGAACTGCGGGGAGCCGGTGGGAGCTCATTCAGACTGCACTTCTCAACAAATTTACACGACCCAAAACTTGAAGGATGCTATTCTGAAATACACTGTAGTATTCTAAGAAATGGGACTTTACAGCTTTGATCGATTTCTGGGATAAGCTTTCGAACCTCTGATTTGGAGTTCAGTGGAAATTTAACCTTTTTGGACCTCTTCCCTTGGTAACTCACAGTCTCTGGAATCATAAGGTACTTGAAGAAACAGAAGCTCAACATTTATATCAGTCCATCTTGCCTGATATGGTGAAAATTGCACTCTGTCTGCCAAATATTTGCACCCAGCCAATACCACTCCTGAAACAGAAGATGAATCATTCCATCACAATGTCGCAGGAACAAATTGCCAAGTATTTAGCTAATGCTTTCTTCTGCACATTTCCACGATGAAATGCTCAGATGAAATCGGAGTATTCTAGTTACCCAGACATTAACTTCAATCGATTGTTTGAGGGACGTTCATGGG
>Hoch_g2w_1_PG1_Linear_2200_2014
ATGGAATGATTCATCTTCTGTTTTCAGGAGTGGTATTGGCTGGGTGCAAATATTTGGCAGACAGAGTGCAATTTTCACCATATCAGGCAAGATGGACTGATATAAATGTTGAGCTTCTGTTTCTTCAAGTACCTTATCCCAGAAATCGATCAAAGCTGTAAAGTCCCATTTCTTAGAATATGCCACAGTGTATTTCAGAATAGCATCCTTCAAGTTTTGGGGTCGTGTAAATTTGTTGAGAAGTGCAGTCTGAAATAAGCTCCCCACCGGCTCCCCGCAGTTCGCTCACCATTCCAAATAGTTACTGTGTGATTGGCAGATGGTCTCAGAGGCAGCCGGATCCCACACTGAGGCATTCTTCTCATCTCCTCAATGGGAGTTCCAAGCCACTTCTTATCTGGAGAAAGGTGAGGCGGAACGTATTTAGGGATCTCCTTGTCTTTGATGTTTGGTTTCCCATTGTTCTTTTCTGAGAGAGATGGACTGCGCGTCCTTCTCAGCGCCTGCCTGCACCATTCCCTCTCTGCCGCTGCCTGCTTCTGCAATTGCTGATCCGCCGGCCTCCCAGAGTCGGCCGTAAACACTCGCCTGCTTCTCTCCACTGGCACCCCACCTGCCTCAATGCGCCGCTTTGT
>Hoch_g2w_1_PG1_Linear_2200_2015
ATTGGAATGGTGACGAATGTGTGGGGAGCCGGTGGGAGCTCATTCAGACTGCACTTCTAGACAAATTTACACGACCCAAAACTTGAAGGATGCTATTCTGAAATACACTGTGGCATATTCTAAGAAATGGGACTTTACAGCTTTGATCGATTTCTGGGATAAGCTTTGGAACCTCTGATTTGGAGTTCAGTGGAAATTTAACCTTTTGGACCTCTTCCCTTGGTGACTCACAGTCTCTGGAATCATAAGGTATTGAAGAAACAGAACTTCAACATTTATATCAGTCCATCTTGCCTGATATGGTGAAATTGCACTCTGTCTGCCAAATATTTGCACCCAGCCAATACCACTCCTGAAACAGAAGATAAATAGTTCATCACAATGTCGCAGGAACAGATTGCCAGTCTTTTCACTCTAATGCTTTCTTCTGCACATTTCCACGATGAAATGCTCAGATGAAATCGGAGTATTCTAGTTACCCAGACATTAACTTCAAAATCGATGAAATAAGTG
>Hoch_g2w_1_PG1_Linear_2200_2016
GTGGGTTAAATATTTGGCAGACAGAGTGCAATTTTCACCATATCAGGCAAGATGGACTGATATAAATGTGTGAGCTTCTGTTTCTTCAAGTACCTTATCCCAGAAATCGATCAAAGCTGTAAAGTCCCATTTCTTAGAATATGCCACAGTGTATTTCAGAATAGCATCCTTCAAGTTTTGGGGTCGTGTAAATTTGTTGAGAAGTGCAGTCTGAATACAGCTCCCACCGGCTCCCCGCAGTTCGCTCACCATTCTGAGAGAGATGGACTGCGCGTCCTTCTCAGCGCCTGCCTGCACCATTCCCTCTCTGCCGCTGCCTGCTTCTGCAATTGCTGATCCGCCGGCCTCCCAAGTCAGGCCGTAAACACTCGCCTGCTTTCTCTCTTCCACTTCGCACACTGCCTCAATACGCCGCTTGT
>Hoch_g2w_1_PG1_Linear_2200_2017
ACAGTAACTATTCGGGTAGATCTTTTGCGAGCAGGAGAAGTTCCTAAACCTTTTCCAACACATTATAAAGATTTGTGGGATAACAAGCATGTTAAAATGCCTTGTTCAGAACAAAATTTGTACCCAGTGGAAGATGAGAATGGTGAGCGAACTGCGGGGAGCCGGTGGGAGCTCATTCAGACTGCACTTCTCAACAAATTTACACGACCCCAAAACTTGAAGGATGCTATTCTGAAATACAATGTGGCATATTCTAAGAAATGGGACTTTACAGCTTTGATCGATCTCTGGGATAAGGTACTTGAAGAAGCAGAAGCTCAACATTTATATCAGTCCATCTTGCCTGATATGGTGAAAATTGCACTCTGTCTGCCAAATATTTGCACCCAGCCAATACCACTCCTGAAACAGAAGATGAATCATTCCATCACAATGTCGCAGGAACAGATTGCCAGTCTTTTAGCTAATGCTTTCTTCTGCACATTTCCACGACGAAATGCTAAGATGAAATCGGAGTATTCTAGTTACCCAGACATTAACTTCAATCGATTGTTTGAGGGACGTTCATAT
>Hoch_g2w_1_PG1_Linear_2200_2018
CCTGAATAGGTTACACACCTTTCTCCAGATAAGAAGTGGCTTGGAACTCCCATTGAGGAGATGAGAAGAATGCCTCAGTGTGGGATCCGGCTGCCTTCTTGAGACCATCTGCCAATCACACAGTAACTATTTTGGAATGGTGAGCGAACTGCGGGGAGCCGGTGGGAGCTCATTCAGACTGCACTTCTCAACAAATTTACACGGACCAAAAAGTTGAAGGATGCTATTCTGAAATACACTGTGGCATATTCTAAGAAATGGGACTTTACAGCTTTGATCGATTTCTGGGATAAGGTACTTGAAGAAACAGAAGCTCAACATTTATATCAGTCCATCTTGCCTGATATGGTGAAAATTGCACTCTGTCTGCCAAATATTTGCACCCAGCCGATACACTCCTGAAACAGAAGATGAATCATTCCATCACAATGTCGCAGGAACAGATTGCCAGTCTTTTAGCTAATGCTTTCTTCTGCACATTTCCACGATGAAATGCTCAGATGAAATCGGAGTATTCTAGTTACCCAGACATTAACTTCAATCGATTGTTTGAGGATGCATAT
>Hoch_g2w_1_PG1_Linear_2200_2019
TTGCAAATGCAAAGCAGACTACAGAAGATGAACAGGCCAGAAGCCAAAAGCCACCAGAAGTGCAGCAAGTCTTGCGATCCTGGGGAAGACTGTGCAAGTTGTCAGCAAGATGAGATAGATGTGGTGCCAGAGAGTCCATTGTCAGATGTTGGCTCTGAGGATGTTGGTACTGGGCCAAAAAATGACAACAAATTGACTAGACAAGAAAGTTGCCTAGGAAATTCTCCTCCATTTGAGAAGGAAAGTGAACCCGAGTCACCGATGGATGTGGATAATTCTAAAAATAGTTGTCAAGACTCAGAAGCAGATGAGGAGACAAGTCCAGGTTTTGATGAACAAGAAGATGGTAGTTCCTCCCAAACAGCAAATAAACCTTCAAGGTTCCAAGCAAGAGACGCTGACATTGATTCAGGAAACGGTACTCTACTAAGGGCCGTGAAGTTAGATTACATTTCCAATTTGAAGGAGGAGAGAGTCGCACTGGAATGAATGATTTAAATGCTAAACTACCTGGAAATATTTCTAGCCTGAATGTAGAATGCAGAAATTCTAAGCAACATGGAAAAAAGGATTCTAAAATCACAGATCATTTCATGAGACTGCCCAAAGCAGAGGACAGAAGAAAAGAACAGTGGGAAACCAAACATCAAAGAACAGAAAGGAAGATCCCTGATTAGTTCCACCTCACCTTTCTCCAGATAAGAAGTGGCTTGGAACTCCCATTGAGGAGATGAGAAGAATGCCTCGGTGTGGGATCCGGCTGCCTCTCTTGAGACCATCTGCCAATCACACAGTAACTATTCGGGTAGATCTTTTGCGAGCAGGAGAAGTTCCTAAACCTTTTCCAACACATTATAAAGATTTGTGGGATAACAAGCATGTTAAAATGCCTTGTTCAGAACAAAATTTGTACCCAGTGGAAGATGAGAATGGTGAGCGAACTGCGGGAGCAGGTGGGAGCTCATTCAGACTGCACTTCTCAACAAATTTACACGACCCCAAAACTTGAAGGATGCTATTCTGAAATACAATGTGGCATATTCTAAGAAATGGGACTTTACAGCTTTGATCGATTTCTGGGATAAGGTACTTGAAGAAGCAGAAGCTCAACATTTATATCAGTCCATCTTGCCTGATATGGTGAAAATTGCACTCTGTCTGCCAAATATTTGCACCCAGCCAATACCACTCCTGAAACAGAAGATGAATCATTCCATCGCGATGCGCAGGAACAGATTGCCAGTCTTTTAGCTAATGCTTTCTTCTGCACATTACAGACGAAATGCTAAGATGAAATCGGAGTATTCTAGTTACCCAGACATTAACTTCAATCGATTGTTTGAGGGACGTTCATGC
>Hoch_g2w_1_PG1_Linear_2200_2020
CCGGCTGCCTCTCTTGAGACCATCTGCCAATCACACAGTAACTGTTTGGAATGGTGAGCGAACTGCGGGGAGCCGGTGGGAGCTGATTCAGACTGCACTTCTCAACAAATTTACACGACCCCAAAACTTGAAGGATGCTATTCTGAAATACACTGTGGCATATTCTAAGAAATGGGACTTTACAGCTTTGATCGATTTCTGGGATAAGGTACTTGAAGAAACAGAAGCTCAACATTTATATCAGTCCATCTTGCCTGATATGGTGAAAATTGCACTCTGTCTGCCAAATATTTGCACCCAGCCAATACCACTCCTGAAACAGAAGATGAATCATTCCATCACAATGTCGCAGGAACAAGTTACCATCTTAGCTAATGCTTTCTTCTGCACATTTCCACGATGAAATGCTCCAGATGAAATCGAGGTGACCGTTACCCGGATTTAATTTGAATCAATTATTGAGGACATTCATGT
>Hoch_g2w_1_PG1_Linear_2200_2021
CCGGTAGACTCATTCAGACTGCACTTCTCAACAAATTTACACGACCCCAAAACTTGAAGGATGCTATTCTGAAATACACTGTGGCGTGTTCAAGAAATGGGACTTTACAGCTTTGATCGATTTCTGATAAGGTACTTGAAGAAACAGAAGCTCAACATTTATATCAGTAAGATATTGCCTGATATGGTGAAAATTGCATTCTGTCTGCCAAATATTTGCACCCAGCCAATACCACTCCTGAAACAGAAGATGAATCATTCCATCACAATGTCGCAGGAACAGATTGCCAGTCTTTTAGCTAATGCTTTCTTCTGCACATTTCCACGATGAAATGCTCAGATGAAATCGGAGTCCTCTAGTTTACCCAGACATTAACTTCAATCGATTGTTTGAGGGACGTTCATAT
>Hoch_g2w_1_PG1_Linear_2200_2022
GTGGTAAGTTCGCAAGAAATGGGACTTTACAGCTTTGATCGATTTCTGGGATAAGGTACTTGAAGAAGCAGAAGCTCAACATTTATATCAGTCCATCTTGCCTGATATGGTGAAAATTGCCAGTCTGTCTGCCAAATATTTGCACCCAGCCAATACCACTCCTGAAACAGAAGATGAATCATTCCATCACAATGTCGCAGGAACAGATTGCCAGTCTTTTAGCTAATGCTTTCTCTGCACATTTCCACGACGAAATGCTAAGATGAAATCGGAGTATTCTAGTTCTCCAGACATTAACTTCAATCGATTGTTTGAGGACGTTCATGT
>Hoch_g2w_1_PG1_Linear_2200_2023
GCCACAGTGTCTTGGGATGCATCCTTCAAGTTTTGGGGTCGTGTAAATTTGTTGAGAAGTGCAGTCTGAATAGAGCTCCCACCGGCTCCCCGCAGTTCGCTCACCATTCCAAACAGTTACTGTGTGATTGGCAGATGGTCTCAAGAGAGGCAGCCGGATCCCACACTGAGGCATTCTTCTCATCTCCTCAATGGGAGTTTCAAGCCACTTCTTATCTGGAGAAAGGTGAGGCGGAACGTATTTAGGGATCTTCCTTTCTGTTCTTTGATGTTTGGTTTCCCATTGTTCTTTTCTGAGAGAGATGGACTGCGCGTCCTTCTCAGCGCCTGCCTGCACCATTCCCTCTCTGCCGCTGCCTGCTTCTGCAATTGCTGATCCGCCGGCCTCCCAAGTCAGGCCGTAAACACTCGCCTGCTTTCTCTCTTCCACTGGCACCCCACCTGCCTCAATACGCCGCTT
>Hoch_g2w_1_PG1_Linear_2200_2024
CTGTGTGATTCGGCAGATGGTCTCAGAGGCAGCCGGATCCCACACTGAGGCATTCTTCTCATCTCCTCAATGGGAGTTCCAAGCCACTTCTTATCTGGAGAAAGGTGAGGCGGAACGTATTGAGGATCTCCTTTCTGTTCTTTGATGTTTGGTTTCCCATTGTTCTTTTCTGAGAGAGATGGACTGCGCGTCCTCTCAGCGCCCGCCTGCACCATTCCCTCTCTGCCGCTGCCTGCTTCTGCAATTGCTGATCCGCCGGCCTCCCAGAATCGCATGACACCGCCTGCTTTCTCTCTTCCACTGGCACCCCACCTGCCTCAATGCGCCGCTTGTT
>Hoch_g2w_1_PG1_Linear_2200_2025
CTGATATAAATGTTGAGCTTCTGTTTCTTCAAGTACCTTATCCCAGAAATCGATCAAAGCTGTAAAGTCCCATTTCTTAGAATATGCCACAGTGTATTTCAGAATAGCATCCTTCAAGTTTTGGGGTCGTGTAAATTTGTTGAGAAGTGCAGTCTGAATGAGCTCCCACCGGCTCCCCGCAGTTCGCTCACCATTCCAAATAGTTACTGTGTGATTGGCAGATGGTCTCAAGAGAGGCAGCCGGATCCCACACTGAGGCATTCTTCTCATCTCCTCAATGGGAGTTCCAAGCCACTTCTTATCTGGAGAAAGGTGAGGCGGAACGTATTTAGGGATCTTCCTTTCTGTTCTTTGATGTTTGGTTTCCCATTGTTCTTTTCTGAGAGAGATGGACTGCGCGTCCTTCTCAGCGCCTGCCTGCACCATTCCCTCTCTGCCGCTGCCTGCTTCTGCAATTGCTGATCCGCCGGCCTCCCAAGGTCGGGCCCTAAACACTCGCCTGCTTTCTCTCTTCCACTGGCACCCCACCTGCCTCAATGCGCCGCTTGT
>Hoch_g2w_1_PG1_Linear_2200_2026
ACAATGGACTCTCTGGCACCACATCTATCTCATCTTGCTGACAACTTGCACAGTCTCCCCCAGGATCGCAAAACTTGCTGCACTTCTGGTGGCTTTTGGCTTCTCTGGCCTGTTCATCTTCTGTAGTCTGCTTTGCATTTGCAAGCTTTACAGTTGTGAGAAACTGTTGATTGTCTCTATTCTCTTCACTATCTGTGTCACTGTGATCATCATTTTGAGGTGACCGATCAATGTTAGCATTACTAAACTGCTCTGGTACCAGGGTTACTGTTTGAGGTTCACTTTCCAAAAGCTGCTCCGTGTGTTTCCCTTCATTTTGCCACTTACACATTGCTGCAGTCTGATGCTGGTTCAAATACTGTGTACTTTTTTCAGTGGGTGACTTATCAAGACTTAGCTGAGAAACATTTTCTAATTTTTCTACATTATGTTGGTAAAAGTTATCTTTTTGTACAGAACTCATCATGGATTCTATTCTTGTATTGTTGTTTTCTTTACTATCCAAACAAGCGAGGTGGCGCTGCCTCTGTGCTGTCCCGCCCGCCCTGGGACGCAGGCTGGCGAGGACGGTGGGACCCTGAACTGCACGTGAGCATCCTCGGGGTCGAGGACGCGCCTCTGCCTGCTGGGAAAGCTCCGGGCGTCCGAAGCAGCCGGCGAAGTTGTAGCGGCGCCCCAGCGGGGTCGCTTGGTGCAGGGTTCACAGCCGGGGCCCGCATTCATGCTGGGACCAGCAGCACTGTCCCCGGGCCGGCCCGGGCGGAGCCTGCTCATTCACTAACCCTGAGAGAGATGGACTGCGCCTCCTTCTCAGCGCCTGCCTGCACCATTCCCTCTCTGCCGCTGCCTGCTTCTGCAATTGCTGATCCGCCGGCCTCCCAAGTCAGGCCGAACACCGCCTGCCTTCCCTCTTCCACTGGCACCCCACCTGCCTCAATGCGCCGGCTTTTGA
>Hoch_g2w_1_PG1_Linear_2200_2027
AGTCAGCGTCTCTTGCTTGGAACCTTGAAGGTTTATTTGCTGTTTGGGAGGAACTACCATCTTCTTGTTCATCAAAACCTGGACTTGTCTCCTCATCTGCTTCTAGTATTTGAGCAACTATTTTTCAGTTCTCACATCCATCGGTGACTCGGGTTCACTTTCCTTCTCAAATGGAGGAGAATTTCCTAGGCAACTTTCTTGTCTAGTCAATTTGTTGTCATTTTTTGGCCCAGTACCAACATCCTCAGAGCCAACATCTGACAATGGACTCTCTGGCACCACATCTATCTCATCTTGCTGACAACTTGCACAGTCTTCCCCCAGGATCGCAAGACTTGCTGCACTTCTGGTGGCTTTTGGCTTCTCGCCTGTCTCATCTTCTGTAGTCTGCTTTTGCATTTGCAAGCTTTACAGTTGTGAGAAACTGTTGATTGTCTCTATTCTCTTCACTATCTGTGTCACTGTGATCATCATTTTGAGGTGACCGATCAATGTTAGCATTACTAAACTGCTCTGGTACCAGGGTTACTGTTTGAGGTTCACTTTCCAAAAGCTGCTCCGTGTGTTTCCCTTCATTTTGCCACTTACACATTGCTGCAGTCTGATGCTGGTTCAAATACTGTGTACTTTTTTCAGTGGGTGACTTATCAAGACTTAGCTGAGAGAAACATTTTCTAATTTTTCTACATTATGTTGGTAAAAGTTATCTTTTTGTACAGAACTCATCATGGATTCTATTCTTGTATTGTTGTTTTCTTTACTATCAAACTTTCTGATTCCGCTGTCTTGATTCCTTTAGTGTCATCCAACTGGTAATAGTCTTTTGTTTGAAAACAAGCGAGGTGGCGCTGCCTCTGTGCTGTCCCGCCCGCCCTCGGGACGCAGGCTGGCGAGGACGGTGGGACCCTGAACTGCACGTGAGCGTCCTTGGGGTCGAGGGACCGCGCCTCTGCCTGCTGGGGAAGACAGGGCGTCCGAAGCAGCCGGCGAAGTTGTAGCGGCGCCCCAGCGGGGTCGCTTGGTGCAGGGTTCACGGCGGCCGCAGCTCATGCTGGGACCAGCAGCGCACTGTCCCCGGGCCGGCCCGGGCGGGAAGCCTCATTCACTAACCCTGAGAGAGATGGACTGCGCCTCCTTCTCAGCGCCTGCCTGCACCATTCCCTCTCTGCCGCTGCCTGCTTCTGCAATTGCTGATCCGCGGCCTCCCAAGTCAGGCCGTAAACACTCGCCTGCCTCCCTCTTCCACTGGCACCCCACCTGCCTCAATGCGCCGCTTTGT
>Hoch_g2w_1_PG1_Linear_2200_2028
TCTGAGCATTTCATCGTGGAAATGTGCAGAAGAAAGCATTAGCTAAAAGACTGGCAATCTGTTCCTGCGACATTGTGATGGAATGATTCATCTTCTGTTTCAGGAGTGGTATTGGCTGGGTGCAAATATTTGGCAGACAGAGTGCAATTTTCACCATATCAGGCAAGATGGACTGATATAAATGTTGAGCTTCTGTTTCTTCAAGTACCTTATGATTCCAGAGACTGTGAGTCACCAAGGGAAGAGGTCCAAAAAGGTTAAATTTCCACTGAACTCCAAATCAGAGGTTCGAAAGCTTATCCCAGAAATCGATCAAAGCTGTAAAGTCCCATTTCTTGAGGAATTATGCCACAGTGTATTTCAGAATAGCATCCTTCAAGTTTTGGGGTCGTGTAAATTTGTTGAGAAGTGCAGTCTGAATGAGCTCCCACCGGCTCCCCCT
>Hoch_g2w_1_PG1_Linear_2200_2029
GACAAGAAAGTTGCCTAGGAAATTCTCCTCCATTTGAGAAGGAAAGTGAACCCGAGTCACCGATGGATGTGGATAATTCTAAAAATAGTTGTCAAGACTCAGAAGCAGATGAGGAGACAAGTCCAGGTTTTGATGAACAAGAAGATGGTAGTTCCTCCCAAACAGCAAATAAACCTTCAAGGTTCCAAGCAAGAGACGCTGACATTGAATTTAGGAAACGGTACTCTACTAAGGGCGGTGAAGTTAGATTACATTTCCAATTTGAAGGAGGAGAGAGTCGCACTGGAATGAATGATTTAAATGCTAAACTACCTGGAAATATTTCTAGCCTGAATGTAGAATGCAGAAATTCTAAGCAACATGGAAAAAAGGATTCTAAAATCACAGATCATTTCATCAAGCTGCCCAAAGCAGAGGACAGAAGAAAAGAACAGTGGGAAACCAAACATCAAAGAACAGAAAGGAAGATCCCTAAATACGTTCCACCTCACCTTTCTCCAGATAAGAAGTGGCTTGGAACTCCCATTGAGGAGATGAGAAGAATGCCTCGGTGTGGGATCCGGCTGCCTCTCTTGAGACCATCTGCCAATCACACAGTAACTATTCGGGTAGATCTTTTGCGAGCAGGAGAAGTTCCTAAACCTTTTCCAACACATTATAAAGATTTGTCGGGGATAACAAGCATGTTAAAATGCCTTGTTCAGAACAAAATTTGTACCCAGTGGAAGATGAGAATGGTGAGCAAACTGCGGGGAGCCGGTGGGAGCTCATTCAGACTGCACTTCTCAACAAATTTACACGACCCCAAAACTTGAAGGATGCTATTCTGAAATACAATGTGGCATATTCTAAGAAATGGGACTTTACAGCTTTGATCGATTTCTGGGATAAGGTACTTGAAGAAGCAGAAGCTCAACATTTATATCAGTCCATCTTGCCTGATATGGTGAAAATTGCACTCTGTCTGCCAAATATTTGCACCCAGCCAATACCACTCCTGAAACAGAAGATGAATCATTCCATCGCAATGCAGGAACAGATTGCCAGTCTTTTAGCTAATGCTTTCTTCTGCACATTTCCACAACAGAAATGCTAAGATGAAATCGGAGTATTCTAGTTACCCAGACATTAACTTCAATCGATTGTTTGAGGGACATTCATGTGC
>Hoch_g2w_1_PG1_Linear_2200_2030
TTCTGTTACAAAAGAATAACTTTTACCAACATAATGTAGAAAAATTAAAATGTTTCTCAGCTAAGTCTTGATAAGTCACCCACTGAAAAAAGTACACAGTATTTGAACCAGCATCAGACTGCAGCAATGTGTAAGTGGCAAAATGAAGGGAAACACACGGAGCAGCTTTTGGAAAGTGAACCTCAAACAGTAACCCTGGTACCAGAGCAGTTTAGTAATGCTAACATTGATCGGTCACCTCAAAATGATGATCACAGTGACACAGATAGTGAAGAGAATAGAGACAATCAACAGTTTCTCACAACTGTAAAGCCAAATGCAAAGCAGACTACAGAAGATGAACAGGCCAGAGAAGCCAAAAGCCACCAGAAGTGCAGCAAGTCTTGCGATCCTGGGGAAGACTGTGCAAGTTGTCAGCAAGATGAGATAGATGTGGTGCCAGAGAGTCCATTGTCAGATGTTGGCTCTGAGGATGTTGGTACTGGGCCAAAAAATGACAACAAATTGACTAACAAATTTGCCTAGGAAATTCTCCTCCATTTGAGAAGGAAAGTGAACCCGAGTCACCGATGGATGTGGATAATTCTAAAAATAGTTGTCAAGACTCAGAAGCAGATGAGGGTCCAAGTCCAGGTTTTGATGAACAAGAAGATGGTAGTTCCTCCCAAACAGCAAATAAACCTTCAAGGTTCCAAGCAAGAGACGCTGACATTGAATTTAGGAAACGGTACTCTACTAAGGGCGGTGAAGTTAGATTACATTTCCAATTTGAGAGGAGAGAGTCGCACTGGAATGAATGATTTAAATGCTAAACTACCTGGAAATATTTCTAGCCTCAATGTAGAAATCCAGAAATTCTAAGCAACATGGAAAAAAGGATTCTAAAATCACAGATCATTTCATGAGACTGCCCAAAGCAGAGGACAGAAGAAAAGAACAGTGGGAAACCAAACATCAAAGAACAGAAAGGAAGATCCCTAAATACGTTCCACCTCACCTTTCTCCAGATAAGAAGTGGCTTGGAACTCCCATTGAGGAGATGAGAAGAATGCCTCGGTGTGGGATCCGGCTGCCTCTCTTGAGACCATCTGCCAATCACACAGTAACTATTTGGGTAGATCTTTTGCGAGCAGGAGAAGTTCCTAAACCTTTTCCAACACATTATAAAGATTTGTGGGATAACAAGCATGTTAAAATGCCTTGTTCAGAACAAAATTTGTACCCAGTGGAAGATGAGAATGGTGAGCGAACTGCGGGGAGCCAGTGGGAGCTCATTCAGACTGCACTTCTCAACAAATTTACACGACCCCAAAACTTGAAGGATGCTATTCTGAAATACAATGTGGCATATTCTAAGAAATGGGACTTTACAGCTTTGATCGATTTCTGGGATAAGGTACTTGAAGAAGCAGAAGCTCAACATTTATATCAGTCCATCTTGCCTGATATGGTGAAAATTGCACTCTGTCTGCCAAATATTTGCACCCAGCCAATACCACTCCTGAAACAGAAGATGAATCATTCCATCACAATGTCGCAGGAACAGATTGCCAGTCTTTTAGCTAATGCTTTCTTCTGCACATTTCCACGACGAAATGCTAAGATGAAATCGGAGTATTCTAGTTACCCAGACATTAACTTCAATCGATTGTTTGAGGGACGTTCATGTA
>Hoch_g2w_1_PG1_Linear_2200_2031
CTGTAAGTATCTAAGAAATGGGACTTTACAGCTTTGATCGATTTCTGGGATAAGCTTTCGAACCTCTGATTTGGAGTTCAGTGGAAATTTAACCTTTTTGGACCTCTTCCCTTGGTGACTCACAGTCTCTGGAATCATAAGGTACTTGAAGAAACAGAAGCTCAACATTTATATCAGTCCATCTTGCCTGATATGGTGAAAATTGCACTCTGTCTGCCAAATATTTGCACCCAGCCAATACCACTCCTGAAACAGAAGATGAATCATTCCATCACAATGTCGCAGGAACAGATTGCCAGTCTTTTAGCTAATGCTTTCTTCTGCACATTTCCACGATGAAATGCTCAGATGAAATCGGAGTATTCTAGTTACCGATTAACTTCAATCAATTTCCTGAGGACATTCATGG
>Hoch_g2w_1_PG1_Linear_2200_2032
ATGGACACTGAAGGAATCGAGAAAAACTGAGCAATCAGACAGAAAAGAACAATGGGAAACCAAACATAGAAAGAACAGAAAGGAAGATCCCTAAATACGTTCCGCCTCACCTTTCTCCAGATAAGAAGTGGCTTAAATCCCATTGAGGAGATGAGAAGAATGCCTCAGTGTGGGATCCGGCTGCCTCTCTGAGACCATCTGCCAATCACACAGTAACTGTTTGGAATGGTGAGCGAACTGCGGGGACCCGGTGGGAGCTCATTTAGACTGCACTTCTCAACAAATTTACACGACCCCAAAACTTGAAGGATGCTATTCTGAAATACACTGTGGCATATTCTAAGAAATGGGACTTTACAGCTTTGATCGATTTCTGGGATAAGCTTTCGAACCTCTGATTTGGAGTTCAGTGGAAATTTAACCTTTTTGGACCTCTTCCCTTGGTGACAGGCAGTTGCTCAATCATAAGGTACTTGAAGAAACAGAAGCTCAACATTTATATCAGTCCATCTTGCCTGATATGGTGAAAATTGCACTCTGTCTGCCAAATATTTGCACCCAGCCAATACCACTCCTGAAACAGAAGATGAATCATTCCATCACAATGTCGCAGGAACAGATTGCCAGTCTTTTAGCTAATGCTTTCTTCTGCACATTTCCACGATGAAATGCTCAGATGAAATCGGAGTATTAGTACCCAGACATTAACTTCAATCGATTGTTTGAGGGACGTTCATAT
>Hoch_g2w_1_PG1_Linear_2200_2033
TTGGTAAAAGTTATCTTTTTGTACAGAACTCATCATGGATTCTATTCTTGTATTGTTGTTTTCTTTACTATCCAAACTTTCTGATTCCGCTGTCTTGATTCCTTTAGTGTCCATCCAACTGGTAATAGTCTTTTGTTTGAAAACAAGCGAGGTGGCGCTGCCTCTGTGCTGTCCCGCCCGCCCTGGGACGCAGGCTGGCGACGGGCGCGGTGGGACCCTGAACTGCACGTGAGCATCCTTGGGGTCGAGGACGCGCCTCTGCCTGCTGGGAAAGCTCCGGGCGTCCGAAGCAGCCGGCGAAGTTGTAGCGGCGCCCCAGCGGGGTCAGCTGGTGCAGGGTTCACAGCCGGGGCCCGCATTCATGCTGGGACCAGCAGCGCACTGTCCCCGGGCCGGCCCGGGCGGAGAGCCTCATTCACTAACCCTGAGAGATGGACTGCGCCTCCTTCTCAGCGCCTGCCTGCACCATTCCCTCTCTGCCGCTGCCTGCTTCTGCAATTGCTGATCCGCCGGCCTCCCAAGTCAGGCCGTAAACACTCGCCTGCCTTCCCTCTTCCACTGGCACCCCACCTGCCTCAATGCGCCGCTG
>Hoch_g2w_1_PG1_Linear_2200_2034
CTGGGCCAAAACTGACAACAAATTGACTAGACAAGAAAGTTGCCTAGGAAATTCTCCTCATTTGAGAAGGAAAGTGAACCCGAGTCACCGATGGATGTGGATAATTCTTAAAAATAGTTGTCAAGACTCAGAAGCAGTAGGAGACAAGTCCAGGTTTTGATGAACAGAAAAATGGTAGTTCCTACAAACAGCAAATCGCTCAAGGTTAGGAGCAGAGACACTCTGACATTCAATTTCCAAAACCGTTATCTACTAAGGGCCGTGAAGTTAGATTACATTTCCAATTTGAAGGAGGAGAGTCGCACTGGAATGAATGATTTAAATGCTAAACTACCTGGAAATATTACTAGCCTGAATGTAGATCCAGAAATTCTAAGCAACATGGAAAAAAGGATTCTAAAATCACAGATCATTTCATCAGACTCCCCCAAAGCAGAGGACAGAAGAAAAGAACAGTGGGAAACCAAACATCAAAGAACAGAAAAGGAAGATCCCTAAATACGTTCCCACCTCACCTTTCTCCAGATAAGAAGTGGCTTGGAACTCCAGTTGAGGAGATGAGAAGAATGCCTCGGTGTGGGATCCGGCTCCTCTCTCTGGAGCACTGTCCAATCACACAGTAACTATTCGGGTAGATCTTTGCGAGCAGGAGAAGTTCCTAAACCTTTTCCAACACATTATAAAGATTTGTGGGATAACAAGCATGTTCCAAATGCCTTGTTCAGAACAAAATTTGTACCCAGTGGAAGATGGGATGCTGGTAAGCGAACTGCGGGGAGCCAGTGGGGACTTGGTTCGACTGCACTTCTCAACAAATTTACACGACCCAAAACTTGAAGGATCTGTCAAATACAATGTGGCATCCTCTAAGAAATGGAACTTCCGAGCTGATCGATCTACTCAGATCCATATAAAACGAAGCTCAACATTTATATCAGTCCATCTTGCCTGATATGGTGAAAATTGCACTCTGTCTGCCAAATATTTGCACCCAGCCAATACCACTCCTGAAACAGAAGATAAATCGTTGATCACAATGTCGCGGAACAAATTGCCAGTCTTTTAGCTAATGCTTTCTTCTGCACATTTCCACGACGAAATGCTAAGATGAAATCGGAGTATTCTAGTTACCGATTAACTTCAATCGATTGTTTAGAGGGACGTTCATGA
>Hoch_g2w_1_PG1_Linear_2200_2035
GTTTAGCATTTAAATCATTCATTCCAGTGCGACTCTCTCCTCCTTCAAATTGGAAATGTAATCTAACTTCACCGCCCTTAGTAGAGTACCGTTTCCTAAATTAAATGTCAGCGTCTCTTGCTTGGAACCTTGAAGGTTTATTTGCTGTTTGGGAGGAACTACCATCTTCTTGTTCATCAAAACCTGGACTTGTCTCCTCATCTGCTTCTGAGTCTTGACAACTATTTTTAGATTATCCACATCCATCGGTGACTCGGGTTTCACGTCTTCTCAAATGGAGGAGAATTTCCAAGTTCTTGTCTAGTCAATTTGTTGTGATTTTTTGGCCCAGTACCAACATCCTCAGAGCCAACATCTGACAATGGACTCTCTGGCACCACATCTATCTCATCTTGCTGACAACTTGCACAGTCTTCCCCAGGATCGCAAGACTTGCTGCACTTCTGGTGGCTTTTGGCTTCTCTGGCCTGTTCATCTTCTGTAGTCTGCTTTGCATTTGCAAGCTTTACAGTTGTGAGAAACTGTTGATTGTCTCTCTATTCTCTTCACTATCTGTGTCACTGTGATCATCATTTTGAGGTGACCGATCAATGTTAGCATTACTAAACTGCTCTGGTACCAGGGTTACTGTTTGAGGTTCACTTTCCAAAAGCTGCTCCGTGTGTTTCCCTTCATTTTGCCACTTACACATTGCTGCAGTCTGATGCTGGTTCAAATACTGTGTACTTTTTTCAGTGGGTGAGTTCTCAAGACTTAGCTGAGAAACATTTTCTAATTTTTCTACATTATGTTGGTAAAAGTTATCTTTTTTACAGAATCATCATGGATTCTATTCTTGTATTGTTGTTTTCTTTACTATCCAAACTTTCTGATTCCGCTGTCTTGATTCCTTTAGTGTCCATCCAACTGGTAATAGTCTTTTGTTTGAAAACTGCCTCAATGCGCCGCTTTGGA
>Hoch_g2w_1_PG1_Linear_2200_2036
TCAGGCAAGATGGACTGATATAAATGTTGAGCTTCTGTTTCTTCAAGTACCTTATCCCAGAAATCGATCAAAGCTGTAAAGTCCCATTTCTTAGAATATGCCACAGTGTATTTCAGAATAGCATCCTTCAAGTTTTGGGGTCGTGTAAATTTCTTGAGAAGTGCAGTCTGAATGAGCTCCCACCGGCTCCCCGCAGTTCCTGCACCATTCCAAATAGTTACTGTGTGATTGGCAGATGGTCTCAAGAGAGGCAGCCGGATCCCACACTGAGGCATTCTTCTCATCTCCTCAATGGGAGTTCCAAGCCACTTCTTATCTGGAGAAAGGTGAGGCGGAACATATTTGCAGGATATTCCTTTCTGCCTTTGATGTTTGGTTTCCCATTGTTCTTTTCTGAGAGAGATGGACTGCGCGTCCTTCTCAGCGCCTGCCTGCACCATTCCCTCTCTGCCGCTGCCTGCTTCTGCAATTGCTGATCCGCCGGCCTCCCAAGTCAGGCCGTAAACACTCGCCTGCTTTCTCTCTTCCACTGGCACCCCACCTGCCTCAATGCGCCACTTGT
>Hoch_g2w_1_PG1_Linear_2200_2037
GGAATGAATGATTTAAATGCTAAACTACCTGGAAATATTTCTAGCCTGAATGTAGAATGCAGAAATTCTAAGCAACATGGAAAAAAGGATTCTAAAATCACAGATCATTTCATGAGACTGCCCAAAGCAGAGGACAGAAGAAAAGAACAGTGGGAAACCAAACATCAAAGAACGGAAAAGGAAGATCCCTAAATACGTTCCACCTCACCTTCTCCCAGATAAGAAGTGGCTTGGAACTCCCATTGAGGAGATGAGAAGAATGCCTCGGTGTGGGATCCGGCTGCCTCTCTTCGAGACCATTGCCAATCACACAGTAACTATTCGGGTAGATCTTTTGCGAGCAGGAGAAGTTCCTAAACCTTTTCCAACACATTATAAAGATTTGTGGGATAACAAGCATGTTAAAATGCCTTGTTCAAGAAACAAAATTTGTACCCAGTGGAAGATGAGAATGGTGGACGAACTGCGGGGAGCCGGTGGGAGCTCATTCAGACTGCACTTCTCAACAAATTTACACGACCCCAAAACTTGAAGGATGCTATTCTGAAATACAATGTGGCATATTCTAAGAAATGGGACTTTACAGCTTTGATCGATTTCTGGGATAAGGTACTTGAAGAAGCAGAAGCTCAACATTTATATCAGTCCATCTTGCCTGATATGGTGAAAATTGCACTCTGTCTGCCAAATATTTGCACCCAGCCAATACCACTCCTGAAACAGAAGATGAATCATTCCATCACAATGTCGCAGGAACAGATTGCCAGTCTTTAGCTAATGCTTTCTTCTGCACATTTCCACGACGAAATGCTAAGATGAAATCGGAGTATTCTGATTACCCAGACATTAACTTCAATCGATTGTTTGAGGGACGTTCATCC
>Hoch_g2w_1_PG1_Linear_2200_2038
CTGTCGTGTTCAAATGGGACTTTACAGCTTTGATCGATTTCTGGGATAAGGTACTTGAAGAAACAGAAGCTCAACATTTATATCAGTCCATCTTGCCTGATATGGTGAAAATTGCACTCTGTCTGCCAAATATTTGCACCCAGCCAATACCACTCCTGAAACAGAAGATGAATCATTCCATCACAATGGCAGAAAACATTGCCAGTCTTTTAGCTAATGCTTTCTTCTGCACATTTCCACGATGAAATGCTCAGATGAAATCGGAGCTGTCTCGTTACCCAGACATTAACTTCAATCGATTGTTTGAGGGACGTTGGGTA
>Hoch_g2w_1_PG1_Linear_2200_2039
GCGACATTGTGATGGAATGATTCATCTTCTGTTTCAGGTGTGGTATTGGCTGGGTGCAAATATTTGGCAGACAGAGTGCAATTTTCGCCAGTATCAGGCAAGATGGACTGATATAAATGTTGAGCTTCTGTTTCTTCAAGTACCTTATCCCAGAAATCGATCAAAGCTGTAAAGTCCCATTTCTTAGAATATGCCACAGTGTATTTCAGAATAGCATCCTTCAAGTTTTGGGGTCGTGTAAATTTGTTGAGAAGTGCAGTCTGAATGAGCTCCCACCGGCTCCCCGCAGTTCGCTCACCATTCCAAATAGTTACTGTGTGATTGGCAGATGGTCTCAAGAGAGGCAGCCGGATCCACACTGAGGCATTCTTCTCATCTCCTCAATGGGAGTTCAGGGCCTTTCTTATCTGGAGAAAGGTGAGGCAGAACGTGTTTAGGGATCTTCCTTTCTGTTCTTTGATGTTTGGTTTCCCATTGTTCTTTTCTGAGAGAGATGGACTGCGCGTCCTTCTCAGCGCCTGCCTGCACCATTCCCTCTCTGCCGCTGCCTGCTTCTGCAATTGCTGATCCGCCGGCCTCCCAAGTCAGGCCGTAAACACTCGCCTGCTTTCTCTCTTCCACTGGCACCCCACCTGCCTCAATGCGCCGCTTTC
>Hoch_g2w_1_PG1_Linear_2200_2040
AGCCTGAATGTAGAATGCAGAAATTCTAAGCAACATGGAAAAAAGGATTCTAAAATCACAGATCATTTCATGAGACTGCCCAAAGCAGAGGACAGAAGAAAAGAACAGTGGGAAACCAAACATCAAAGAACAGAAAGGAAGATCCCTAAATACGTTCCACCTCACCTTTCTCCAGATAAGAAGTGGCTTGGAACTCCCATTGAGGAAGAGAGAAGAATGCCTCGGTGTGGGATCCGGCTGCCTCTCTTGAGACCATCTGCCAATCACACAGTAACTATTCGGGTAGATCTTTTGCGAGCAGGAGAAGTTCCTAAACCTTTTCCAACACATTATAAAGATTTGTGGGATAACAAGCATGTTAAAATGCCTGCAAAATTTGTACCCAGTGGAAGATGAGAATGGTGAGCGAACTGCGGGGAGCCGGTGGGAGCTCATTCAGACTGCACTTCTCAACAAATTTACACGACCCCAAAACTTGAAGGATGCTATTCTGAAATACAATGTGGCATATTCTAAGAAATGGGACTTTACAGCTTTGATCGATTTCTGGGATAAGGTACTTGAAGAAGCAGAAGCTCAACATTTATATCAGTCCATCTTGCCTGATATGGTGAAAATTGCACTCTGTCTGCCAAATATTTGCACCCAGCCAATACCACTCCTGAAACAGAAGATGAATCATTCCATCACAATGTCGCAGGAACAGATTGCCAGTCTTTTAGCTAATGCTTTCTTCTGCACATTTCCACGACGAAATGCTAAGATGAAATCGGAGTATTCTAGTTACCCAGACATTAACTTCAATCGATTGTTTGAGGGACGTTCATCAA
>Hoch_g2w_1_PG1_Linear_2200_2041
GTCTGGGTAACTAGAATACTCCGATTTCATCTGAGCATTTCATCGTGGAAATGTGCAGAAGAAAGCATTAGCTAAAAGACTGGCAATCTGTTCCTGCGACATTGTGATGGAATGATTCATCTTCTGTTTCAGGAGTGGTATTGGCTGGGTGCAAATATTTGGCAGACAGAGTGCAATTTTCACCATATCAGGCAAGATGGACTGATATAAATGTTCACTTCTGTTTCTTCAAGTACCTTATGATTCCAGAGACTGTGAGTCACCAAGGGAAGAGGTCCAAAAAGGTTAAATTTCCACTGAACTCCAAATCAGAGGTTCGAAAGCTTATCCCAGAAATAGATCAAAGCTGTAAAGTCCCATTTCTTAGAATATGCCACAGTGTATTTCAGAATAGCATCCTTCAAGTTTTGGGGTCGTGTAAATTTGTTGAGAAGTGCAGTCTGAATGAGCTGCCGCCGGCTCCCCGCAGTTCGCTCACCATTCCAAACAGTTACTGTGTGATTGGCAGATGGTCTCAAGAGAGGCAGCCGGATCCCACACTCGGCATTCTTCTCATCTCCTCAATGGGAGTTCCAAGCCACTTCTTATCTGGAGAAAGGTGAGGCGGAACGTATTTAGGGATCTTCCTTTCTGTTCTTTGATGTTTGGTTTCCCATTGTTCTTTTGAGAGATGGACTGCGCGTCCTTCTCAGCGCCTGCCTGCACCATTCCCTCTCTGCCGCTGCCTGCTTCTGCAATTGCTGATCCGCCGGCCTCCCAAGTCAGGCCGTAAACACTCGCCTGCTTTCTCTTCCACTGGCACCCCACCTCCTCAATACGCCGCTTTGT
>Hoch_g2w_1_PG1_Linear_2200_2042
ATTGGCTGAGTGAGGAAATTTTGGCAGACAGAGTGCAATTTTCACCATATCAGGCAAGATGGACTGATATAAATGTAGGCTTCTCTTTCTTCAAGTACCTTATGATTCCAGAGACTGTGAGTCACCAAGGGAAGAGGTCCAAAAAGGTTAAATTTCCACTGAACTCCAAATCAGAGGTTCGAAAGCTTATCCCAGAAATCGATCAAAGCTGTAAAGTCCCATTTCTTAGAATATGCCACAGTGTATTTCAGAATAGCATCCTTCAAGTTTTGGGGTCGTGTAAATTTGTTGAGAAGTGCAGTAGAATGAGCTCCCACCGGCTCCCCGCAGTTCGCTCACCATTCCAAACAGTTACTGTGTGATTGGCAGATGGTCTCAAGAGAGGCAGCCGGATCCCACACTGAGGCATTCTTCTCATCTCCTCAATGGGAGTTCCAAGCCACTTCTTATCTGGAGAAAGGTGAGGCGGAACGTATTTAGGGATCTTCCTTGTCTTTGATGTTTGGTTTCCCATTGTTCTTTTCTGAGAGAGATTGACTGCGCGTCCTTCTCAGCGCCTGCCTGCACCATTCCCTCTCTGCCGCTGCCTGCTTCTGCAATTGCTGATCCGCCGGCCTCCCAAGTCAGGCCGTAAACACTCAAGTGCTTCTCTCTTCCACTGGCACCCCACCTGCCTCAATACGCCGCTTGC
>Hoch_g2w_1_PG1_Linear_2200_2043
AGGCAAGTGTTTACGGCCTGACTTGGGAGGCCGGCGGATCAGCAATTGCAGAAGCAGGCAGCGGCAGAGAGGGAATGGTGCAGGCAGGCGCTGAGAAGGACCATCCATATTCTACTCAGAAAAGAACAATGGGAAACCAAACATCAAAGAACAGAAAGGAAGATCCCTAAATACGTTCCGCCTCACCTTTCTCCAGATAAGAAGTGGCTTGGAACTCCCATTGAGGAGATGAAGAATGCCTCGTGTGGGATCCGGCTGCCTCTCTTGAGACCATCTGCCAATCACACAGTAACTATTTGGAATGGTGAGCGAACTGCGGGGAGCCGGTGGGAGCTCATTCAGACTGCACTTCTCAACAAATTTACACGACCCCAAAACTTGAAGGATGCTATTCTGAAATACACTGTGGCATATTCTAAGAAATGGGACTTTACAGCTTTGATCGATTTCTGGGATAAGCTTTCGAACCTCTGATTTGGAGTTCAGTGGAAATTTAACCTTTTTGGACCTCTTCCCTTGGTGACTCACAGTCTCTGGAATCATAAGGTACTTGAAGAAACAGAAGCTCAACATTTATATCAGTCCATCTTGCCTGATATGGTGAAAATTGCACTCTGTCTGCCAAATATTGCACCCAGCCAATACCACTCCTGAAACAGAAGATGAATCATTCCATCACAATGTCGCAGGAACAGATTGCCAGTCTTTTAGCTAATGCTTTCTTCTGCACATTTCCACGATGAAATGCTTGAAATCGGAGTATTCTCATTTACCAGACATTAACTTCAATCGATTGTTTGAGGGACGTTCATGA
>Hoch_g2w_1_PG1_Linear_2200_2044
CTGATAAATATTTGGCAGACAAGTGCAATTTTCACCATATCAGGCAAGATGGACTGATATAAATGTTGAGCTTCTGTTTCTTCAAGTACCTTATGATTCCAGAGACTGTGAGTCACCAAGGGAAGAGGTCCAAAAAGGTTAAATTTCCACTGAACTCCAAATCAGAGGTTCGAAAGCTTATCCCAGAAATCGATGAGAAAGCTGTAAAGTCCCATTTCTTAGAATATGCCACAGTGTATTTCAGAATAGCATCCTTCAAGTTTTGGGGTCGTGTAAATTTGTTGAGAAGTGCAGTCTGAATGAGCTCCCACCGGCTCCCGCAGTTCGCTCACCATTCCAAACAGTTACTGTGTATTGGCAGATGGTCTCAAGAGAGGCAGCCGGATCCCACACTGAGGCATTCTTCTCATCTCCTGGATGGATGCCAAGCCACTTCTTATCTGGAGAAAGGTGAGGCGGAACGTATTAGGATCTCCTTTCTGTTCTTTGATGTTTGGTTTCCCATTGTTCTTTTCTGAGAGAGATGGACTGCGCGTCCTTCTCAGCGCCTGCCTGCACCATTCCCTCTCTGCCGCTGCCTGCTTCTGCAATTGCTGATCCGCCGGCCTCCCAAGTCAGGCCGTAAACACTCGCCTGCTTTCTCTCTTCCACTGGCACCCCACCTGCCTCAATACGCCGGCTTGT
>Hoch_g2w_1_PG1_Linear_2200_2045
TTCTAAAAATAGTTGTCAAGACTCAGAAGCAGATGAGGAGACAAGTCCAGGTTTTGATCAACAAGAAGATGGTAGTTCCTCCCAAACAGCAAATAAACCTTCAAGGTTCCAAGCAAGAGACGCTGACATTGAATTTAGGAAACGGTACTCTACTAAGGGCGGTGAAGTTAGATTACATTTCCAATTTGAAGGAGGAGAGAGTCGCACTGGAATGAATGATTTAAATGCTAAACTACCTGGAAATATTTCTAGCCTGAATGTAGAATGCAGAAATTCTAAGCAACATGGAAAAAAGGATTCTAAAATCACAGATCATTTCATGAGACTGCCCAAAGCAGAGGACAGAAGAAAAGAACAGTGGGAAACCAAACATCAAAGAACAGAAAGGAAGATCCCTAAATACGTTCCACCTCACCTTTCTCCAGATAAGAAGTGGCTTGGAACTCCCATTCGAGGAGGAAATGAAGATTCCTCAGGTGTGGGATCCGGCTGCCTCTTCTTGAGACCATCTGCCAATCACACAGTAACTATTGGGTCAGTCTTTTCAAGCAGGAGAAGTTCCTAAACCTTTTTCCAACACATTATAAAGATTTGTGGGATAACAAGCATGTTAAAATGCCTTGTTCAGAACAAAATTTGTACCCAGTGGAAGATGAGAATGGTGAGCGAACTGCGGTACAGGTGGGAGCTCATTCAGACTGCACTTCTCAACAAATTTACACGACCCCAAAACTTGAAGGATGCTATTCTGAAATACAATGTGGCATATTCTAAGAAATGGGACTTTACAGCTTTGATCGATTTCTGGGATAAGGTACTTGAAGAAGCAGAAGCTCAACATTTATATCAGTCCATCTTGCCTGATATGGTGAAAATTGCACTCTGTCTGCCAAATATTTGCACCCAGCCAATACCACTCCTGAAACAGAAGATGAATCATTCCATCACAATGTCGCAGGAACAGATTGCCAGTCTTTTAGCTAATGCTTTCTTCTGCACATTTCCACGACGAAATGCTAAGATGAAATCGGAGTACTCTAGTTACCCAGACATTAACTTCAATGGATTCTTTGAGGGACGTTCATCA
>Hoch_g2w_1_PG1_Linear_2200_2046
TGTAATCGGCTGCCTCTTAGACCATCTGCCAATCACACAGTAACTATTTGGAATGGTGAGCGAACTGCGGGGAGCCGGTGGGAGCTCATTCAGATTGCGCTTCTTCAACAAATTTACACGACCAGAAAGCTTGAAGGATGCTATTCTGAAATACACTGTCGTGTTACAATGGGACTTTACGGCTTTTTGATCGATTTTCTGGGATAAGCTGAACCTCTGATTTGGAGTTCAGTGGAATTTTACCAACCTTTTTGGACCTCTTCCCTTGGTGACTCACAGTCTCTGGAATCATAAGGTACTTGAAGAAACAGAAGCTCAACATTTATATCAGTCCATCTTGCCTGATATGGTGAAAATTGCACTCTGTCTGCCAAATATTTGCACCCAGCCAATACCACTCCTGAAACAGAAGATGAATCATTCCATCACAATGTCGCAGGAACAGATTGCCAGTCTTTTAGCTAATGCTTTCTTCTGCACATTTCCACGATGAAATGCTCAGATGAAATCGGAGTATTCTAGTTACCCAGACATTAACTTCAATCGATTGTTTGAGGGACGTTCATCAA
>Hoch_g2w_1_PG1_Linear_2200_2047
GCCGGCCTGCTTCGGACGCCCGGAGCTTTCCCAGCAGGCAGAGGCGCGTCCTCGACCCCAAGGACGCTCACGTGCAGTTCAGGGTCCCACCGTCCTCGCCAGCCTGCGTCCCAGGGCGGGCGGGACGGCGCAGAGGCAGCGCCACCTCGCTTGTTTTCAAACAAAAGACTATTACCAGTTGGATGGACACTAAAGGAATCAAGACAGCGGAATCAGAAAGTTTGGATAGTAAAGAAAACAACAATACAAGAATAGAATCCATGATGAGTTCTGTACAAAAAGATAACTTTTACCAACATAATGTAGAAAAATTAGAAAATGTTTCTCAGCTAAGTCTTGATAAGTCACCCACTGAAAAAAGTACACAGTATTTGAACCAGCATCAGACTGCAGCAATGTGTAAGTGGCAAAATGAAGGGAAACACACGGAGCAGCTTTTGGAAAGTGAACCTCAAACAGTAACCCTGGTACCAGAGCAGTTTAGTAATGCTAACATTGATAGGTCACCTCAAAATGATGATCACAGTGACACAGATAGTGAAGAGAATAGAGACAATCAACAGTTTCTCACAACTGTAAAGCTTGCAAATGCAAAGCAGACTACGGAGGGAAGATGAACAGGCCAGAGAAGCCAAAAGCCACCAGAAGTGCAGCAAGTCTTGCGATCCTGGGGAAGACTGTGCAAGTTGTCAGCAAGATGAGATAGATGTGGTGCCAGAGAGTCCATTGTCAGATGTTGGCTCTGAGGATGTTGGTACTGGGCCAAAAAATGACAACAAATTGACTAGACAAGAAAGTTGCCTAGGAAATTCTCCTCCATTTTGAGAAGGAAAGTGAACCCGAGTCACCGATGGATGTGGATAATTCTAAAAATAGTTGTCAAGACTCAGAAGCAGATGAGGAGACAAGTCCAGGTTTTGATGAACAAGAAGATGGTAGTTCCTCCCAAACAGCAAATAAACCTTCAAGGTTCCAAGCAAGAGACGCTGACATTGAATTTAGGAAACGGTACTCTACTAAGGGCGGTGAAGTTAGATTACATTTCCAATTTGAAGGAGGAGAGAGTCGCACTGGAATGAATGATTTAAATGCTAAACTACCTGGAAATATTTCTAGCCTGAATGTAGAATGCAGAAATTCTAAGCAACATGGAAAAAAGGATTCTAAAATCACAGATCATTTCATGAGACTGCCCAAAGCAGAGGACAGAAGAAAAGAACAGTGGGAAACCAAACATCAAAGAACAGAAAGGAAGATCCCTAAATACGTTCCACCTCACCTTTCTCCAGATAAGAAGTGGCTTGGAACTCCCATTGAGGAGATGAGAAGAATGCCTCGGTGTGGGATCCGGCTGCCTCTCTTGAGACCATCTGCCAATCACACAGTAACTATTCGGGTAGATCTTTTGCGAGCAGGAGAAGTTCCTAAACCTTTTCCAACACATTATAAAGATTTGTGGGATAACAAGCATGTTAAAATGCCTTGTTCAGAACAAAATTTGTACCCAGTGGAAGATGAGAATGGTGAGCGGACTCCGGGGAGCCGGTGGGAGCTCATTCAGACTGCACTTCTCAACAAATTTACACGACCCCAAAACTTGAAGGATGCTATTCTGAAATACAATGTGGCATATTCTAAGAAATGGGACTTTACAGCTTTGATCGATTTCTGGGATAAGGTACTTGAAGAAGCAGAAGCTCAACATTTATATCAGTCCATCTTGCCTGATATGGTGAAAATTGCACTCTGTCTGCCAAATATTTGCACCCAGCCAATACCACTCCTGAAACAGAAGATGAATCATTCCATCACAATGTCGCAGGAACAGATTGCCAGTCTTTTAGCTAATGCTTTCTTCTGCACATTTCCACGACGAAATGCTAAGATGAAATCGGAGTATTCTAGTTACCCAGACATTAACTTCAATCGATTGTTTGAGGGACGTTCATGGA
>Hoch_g2w_1_PG1_Linear_2200_2048
TCCCTCAAACAATCGATTGAAGTTAATGTCTGGGTAACTAAAGAAAATATCCGATTTCATCTGAGCATTTCATCGTGGAAATGTGCAGAAGAAAGCATTAGCTAAAAGACTGGCAATCTGTTCCTGCGACATTGTGATGGAATGATTAGTACTTCTGTTTCAGGATGATATGGCTAGGTGCAAATATTTGGCAGACAGAGTGCAATTTTCACCATATCAGGCAAGATGGACTGATATAAATGTTGAGCTTCTGTTTTCTTCAAGTACCTTATGATTCCAGAGACTGTGAGTCACCAAGGGAAGAGGTCCAAAAAGGTTAAATTTCCACTGAACTCCAAATCAGAGGTTCGAAAGCTTATCCAGAAATCGATCAAAGCTGTAAAGTCCCATTTCTTAGAATATGCCACAGTGTATTTCAGAATAGCATCCTTCAAGTTTTGGGGTCGTGTAAATTTGTTGAGAAGTGCAGTCTGAATGAGCTCCCACCGGCTCCCCGCAGTTCGCTCACCATTCCCAAATAGTTACTGTGTGATTGGCAGATGGTCTCAAGAGAGGCAGCCGGATCCCACACTGAGGCATTCTTCTCATCTCCTCAATGGGAGTTCCAAGCCACTTCTTATACTGGAGAAAGGTGAGGCGGAACGTATTTAGGGATCTTCCTTTCTGTTCTTTGATGTTTGGTTTCCCATTGTTCTTTTCTGAGAGAGATGGACTGCGCGTCCTTCTCAGCGCCTGTCACCATTCCCTCTCTGCCGCTGCCTGCTTCTGCAATTGCTGATCCGCCACCTCCAGAGTCGGCCGTGGACGCTCGCCTTTGCTTCTTCTTCCACTGGCACCCCACCTGCCTCAATGCGCCGCTTTGA
>Hoch_g2w_1_PG1_Linear_2200_2049
CCCGGAGGAAATCAATAAAGCTGTAAAGTCCCATTTCTTAGAATATGCCACATTGTATTTCAGAATAGCATCCTTCAAGTTTTGGGGTCGTGTAAATTTGTTGAGAAGTGCAGTCTAATGAGCTCCCACCGGCTCCCCGCAGTTCGCTCACCATTCTCATCTTCCACTGGGTACAAATTTTGTTCTGAACAAGGCATTTTAACATGCTTGTTATCCCACAAATCTTTATAATGTGTTGGAAAAGGTTTAGGAACTTCTCCTGCTCGCAAAAGATCTACCCGAATAGTTACTGTGTGATTGGCAGATGGTCTCAAGAGAGGCAGCCCGGATCCCACACCGGCATTCTTCTCATCTCCTCAATGGGAGTTCCAAGCCACTTCTTATCTGGGAGAAAGGTGAGGTGGAACATATTTTGGATCTTCCTTTCTGTTCTTTGATGTTTGGTTCCCCACTGTTCTTTTCTTCTGTCCTCTGCTTTGGGCAGTCTCATGAAATGATCTGTGATTTTAGAATCCTTTTTTCCATGTTGCTTAGAATTTCTGCGTTATTCATTAGGGCTAGAAATATTTCCAGGTAGTTTAGCATTTAAATCATTCATTCCAGTGCGACTCTCTCCTCCTTCAAATTGGAAATGTAATCTAACTTCACCGCCCTTAGTAGAGTACCGTTTTCCTAAATTCAATGTCAGCGTCTCTTGCTTGGAACCTTGAAGGTTTATTGCTATTTCGGAGACTACCATCTTCTTGTTCATCAAAACCTGGACTTGTCTCCTCATCTGCTTCTGAGTCTTGACAACTATTTTTAGAATTATCCACATCCATCGGTGACTCGGGTTCACTTTCCTTCTCAAATGGAGGAGAATTTCCTAGGCAACTTTCTTGTCTAGTCAATTTGTTGTCATTTTTTGGCCCGTACCAACATCCTCAGAGCCAACATAAGACAATGGACTCTCTGGCACCACATCTATCTCATCTTGCTGACAACTTGCACAGTCTTCCCCAGGATCGCAAGACTTGCTGCACTTCTGGTGGCTTTTGGCTTCTCTGGCCTGTTCATCTTCTGTAGTCTGCTTTGCATTTGCAAGCTTTACAGTTGTGAGAAACTGTTGATCTCTCTATTTTCTTCACTATCTGTGTCACTGTGATCATCATTTTGAGGTGACCGATCAATGTTAGCATTACTAAACTGCTCTGGTACCAGGGTTACTGTTTGAGGTTCACTTTCCAAAAGCTGCTCCGTGTGTTTCCCTTCATTTTGCCACTTACACATTGCTGCAGTCTGATGCTGGTTCAAATACTGTGTACTTTTTTCAGTGGGTGACTTATCAAGACTTAGCTGAGAAACATTTTCTAATTTTTCTACATTATGTTGGTAAAAGTTATCTTTTTGTACAGAACTCATCATGGATTCTATTCTTGTATTGTTGTTTTCTTTACTATCCAAACAAGCGAGGTGGCGCTGCCTCTGTGCTGTCCGCCCGCCCTGGGACGCAGGCTGGCGAGGACGGTGGGACCCTGAACTGCACGTGAGCGTCCTTGGGGTCGAGGACGCGCCTCTGCCTGCTGGGAAAGCTCCGGGCGTCCGAAGCAGCCGGCGAAGTTGTAGCGGCGCCCCAGCGGGGTCGCTTGGTGCAGGGTTCACAGCCGGGGCCCGCATTCATGCTGGGACCAGCAGCGCACTGTCCCGGGGCCGGCCCCAGGCAGAGCCTCATTCACTAACCCTGAGAGAGATGGACTGCGCCTCCTTCTCAGCGCCTGCCTGCACCATTCCCTCTCTGCCGCTGCCTGCTTCTGCAATTGCTGATCCGCGGCCTCCCAAGTCAGGCCGTAAACACTCGCCTGCCTTCCCTCTTTTTTCCACTGGCACCCCACCTGCCTCAATGCGCCGCTTGT
>Hoch_g2w_1_PG1_Linear_2200_2050
GCAAGCTTTACAGTTGTGAGAAACTGTTGATTGTCTCTATTCTCTTCACTATCTGTGTCACTGTGATCATCATTTTGAGGTGACCGATCAATGTTAGCATTACTAAACTGCTCTCGTACCAGGGTTACTGTTTGAGGTTCACTTTTCAGAAGCTTGTCATGTGTTTCCCTTCATTTTGCCACTTACACATTGCTGCAGTCTGATGCTGGTTCAAATACTGTGTACTTTTTTCAGTGGGTGACTTATCAAGACTTAGCTGAGAAACATTTTCTAATTTTTCTACATTATGTTGGTAAAAGTTATCTTTTTGTACAGAACTCATCATGGATTCTATTCTTGTATTGTTGTTTTCTTTACTATCCAAACAAGCGAGGTGGCGCTGCCTCTGTGCTGTCCCGCCCGCCCTGGGACGCAGGCTGGCGAGGACGGTGGGACCCTGAACTGCACGTGAGCGTCCTTGGGGTCGAGGACGCGCCTCTGCCTGCTGGGAAAGCTCCGGGCGTCCGAAGCAGCCGGCGAAGTTGTAGCGGCGCCCCAGCGGGGTCGCTTGGTGCAGGGTTCACAGCCGGGGCCCGCATTCATGCTGGGACCAGCAGCGCACTGTCCCCGGGCCGGCCCGGGCGGAGAGCCTCATTCACTAACCCTGAGAGAGATGGACTGCGCCTCCTTCTCAGCGCCTGCCTGCACCATTCCCTCTCTGCCGCTGCCTGCTTCTGCAATTGCTGATCCGCCGGCCTCCCAAGTCAGGCCGTAAACACTCGCCTGCCTTCCCTCTTCCACTGGCACCCCACCTGCCTCAATGCGCCGCTTTGT
>Hoch_g2w_1_PG1_Linear_2200_2051
CCAGATAAGAAGTGGCTTGGAACTCCCATTGAGGAGATGAGAAGAATGCCTCAGTGTGGGATCCGGCTGCCTCTCTTGAGACCATCTGCCAATCACACAGTAACTATTTGGAATGGTGAGCGAACTGCAGACGGTGGGAGCTCATTCAGACTGCACTTCTCAACAAATTTACACGACCCCAAAACTTGAAGGATGCTATTCTGAAATACACTGTGGCATATTCTAAGAAATGGGACTTTACAGCTTTGATCGATTTCTGGGATAAGCTTTCGAACCTCTGATTTGGAGTTCAGTGGAAATTTAACCTTTTTGGACCTCTTCCCTTGGTGACTCACAGTCTCTGGAATCATAAGGTACTTGAAGAAACAGAAGCTCAACATTTATATCAGTCCATCTTGCCTGATATGGTGAAAATTGTAGTTGTTATTGCCAAATATTTGCACCCAGCCAATACCACTCCTGAAACAGAAGATGAATCATTGCATCACAATGTCAGGAACAGATTGCCCATCTTAGCTAATGCTTTCTTCTGCACATTTCCACGATGAAATGCTCAGATGAAATGGGGATTATTTTTCATACCAGACATTAACTTCAATCGATTGTTTGAGGGACGTTCATA
>Hoch_g2w_1_PG1_Linear_2200_2052
ATGAATGTGGTGCCAGAAGTCCATTGTCAGATGTTGGCTCTGAGGATGTTGGTACTGGGCCAAAAAATGACAACAAATTGACTAGACAAGAAAGTTGCCTAGGAAATTCTCCTCCATTTGAGAAGGAAAGTGAACCCGAGTCACCGATGGATGTGGATAATTCTACAACGTTTGTCAAGACTCGAGAGCAGATGAGGAGACAAGTCCAGGTTTTGATGAACAAGAAGATGGTACATCCTCCAAACAGCAAATAAACCTTCAAGGTTCCAAGCAAGAGACGCTGACATTGAATTTAGGAAACGGTACTCTACTAAGGGCGGTGAAGTTAGATTACATTTCCAATTTGAAGGAGGAGAGAGTCGCACTGGAATGAATGATTTAAATGCTAAACTACCTGGAAATATTTCTTAGCCTGAAATGTAGAATGCAGAAATTCTAAGCAACATGGAAAAAAGGATTCTAAAATCACAGATCATTTCATGAGACTGCCCAAAGCAAGGACAAGAAGAAAAGAACAGTGGGAAACCAAACATAAAGAACAGAAAGGAAGATCCTAAATACGTTCCACCTCACCTTTCTCCAGATAAGAAGTGGCTTGGAACTCCCATTGAGGAGATGAGAAGAATGCCTCGGTGTGGGATCCGGCTGCCTCTCTTGAGACCATCTGCCAATCACACAGTAACTATTCGGGTAGATCTTTTGCGAGCAGGAGAAGTTCCTAAACCTTTTCCAACACATTATAAAGATTTGTGGGATAACAAGCATGTTAAAATGCCTTGTTCAGAACAAAATTTGTACCCAGTGGAAGATGAGAATGGTGAGCGAACTGCGGGAGCCGGTGGGAGCTAGTACGACTTGCACTTCTCAACAAATTTACACGACCCCAAAACTTGAAGGATGCTATTCTGAAATACAATGTGGCATATTCTAAGAAATGGGACTTTACAGCTTTGATCGATTTCTGGGATAAGGTACTTGAAGAGCAGAAGCTCAACATTTATATCAGTCCATCTTGCCTGATATGGTGAAAATTGCACTCTGTCTGCCAAATATTTGCACCCAGCCAATACCACTCCTGAAACAGAAGATGAATCATTCCATCACAATGTCGCAGGAACAGATTGCCAGTCTTTTAGCTAATGCTTTCTTCTGCACATTTCCACGACGAAATGCTAAGATGAAATCGGAGTATTAGTACCCAGACATTAACTTCAATCGATTGTTTGAGGACGTCATGAA
>Hoch_g2w_1_PG1_Linear_2200_2053
ACTAGAATACTCCGATTTCATCTTAGCATTTCGTCGTGGAAATGTGCAGAAGAAAGCATTAGCTAAAAGACTGGCAATCTGTTCCTGTTGACATTGTGATGGAATGATTCATCTTCTGTTTCAGGAGTGGTATTGGCTGGGTGCAAATATTTGGCAGACAGAGTGCAATTTTCACCATATCAGGCAAGATGGACTGATATAAATGTTGAGCTTCTGCTTCTTCAAGTACCTTATCCCAGAAATCGATCAAAGCTGTAAAGTCCCATTTCTTAGAATATGCCACATTGTATTTCAGAATAGCATCCTTCAAGTTTTGGGGTCGTGTAAATTTGTTGAGAAGTGCAGTCTGAATGAGCTCCCACCGGCTCCCCGCAGTTCGCTCACCATTCTCATCTTCCACTGGGTACAAATTTTGTTCTGAACAAGGCATTTTAACATGCTTGTTATCCCACAAATCTTTATAATGTGTTGGAAAAGGTTTAGGAACTTCTCCTGCTCGCAAAAGATCTACCCGAATAGTTACTGTGTGATTGGCAGATGGTCTAGAGAGGCAGCCAGATCCCGCACCGAGGCATTCTTCTCATCTCCTCAATGGGAGTTCCAAGCCACTTCTTATCTGGAGAAAGGTGAGGTGGAACGTATTTAGGGATCTTCCTTTCTGTTCTTTGATGTTTGGTTTCCCACTGTTCTTTTCTTCTGTCCTCTGCTTTGGGCAGTCTCATGAAATGATCTGTGATTTTAGAATCCTTTTTTCCATGTTGCTTAGAATTTTCTCATTCTACATTCAGGTTAGAAATATTTCCAGGTAGTTTAGCATTTAAATCATTCATTCCAGTGCGACTCTCTCCTCCTTCAAATTGGAAATGTAATCTAACTTCACCGCCCTTAGTAGAGTACCGTTTTCCTAAATTCAATGTCAGCGTCTCTTGCTTGGAACCTTGAAGGTTTATTTGCTGTTTGGGAGGAACTACCATCTTCTTGTTCATCAAAACCTGGACTTGTCTCCTCATCTGCTTCTGAGTCTTGACAACTATTTTTAAATTCCACATCCATCGGTGACTCGGGTTCACTTTCCTTCTCAAATGGAGGAGAATTTCCTAGGCAACTTTCTTGTCTAGTCAATTTGTTGTCATTTTTTGGCCCAGAGTACCAACATCCTCAGAGCCAACATCTGACAATGGACTCTCTGGCACCACATCTATCTCATCTTGCTGACAACTTGCACAGTCTTCCCCAGGATCGCAAGACTTGCTGCACTTCTGGTGGCTTTTGGCTTCTCTGGCCTGTTCATCTTCTGTAGTCTGCTTTGCATTTGCAAGCTTTACAGTTGTGAGAAACTGTTGATTGTCTCTATTCTCTTCACTATCTGTGTCACTGTGATCATCATTTTGAGGTGACCGATCAATGTTAGCATTACTAAACTGCTCTGGTACCAGGGTTACTGTTTGAGGTTCACTTTCCAAAAGCTGCTCCCGTGTGTTTCCCTTCATTTTGCCACTTACACATTGCTGCAGTCTGATGCTGGTTCAAATACTGTGTACTTTTTTCAGTGGGTAACTAGAGACTTAGCTGAGAAACATTTTCTAATTTTTCTACATTATGTTGGTAAAAGTTATCTTTTTGTACAGAACTCATCATGGATTCTATTCTTGTATTGTTGTTTCTTTACTATCCAAACTTTCTGATTCCGCTGTCTTGATTCCTTTAGTGTCCATCCAACTGGTAATAGTCTTTTGTTTGAAAACAAGCGAGGTGGCGCTGCCTCTGTGCTGTCCCGCCCGCCCTGGGACGCAGGCTGGCGAGGACGGTGGGACCCTGAACTGCACGTGAGCATCTCCTCGGGGTCGAGGACGCGCCTCTGCCTGCTGGGAAAGCTCCGGGCGTCCGAAGCAGCCGGCGAAGTTGTAGCGGCGCCCCAGCGGGGTCGCTTGGTGCAGGGTTCACAGCCGGGGCCCGCATTCATGCTGGGACCAGCAGCGCGCACTGTCCCCGGGCCGGCCCGGGCGGAGAGCCTCATTCACTAACCCTGAGAGATGGACTGCGCCTCCTTCTCAGCGCCTGCCTGCACCATTCCCTCTCTGCCGCTGCCTGCTTCTGCAATTGCTGATCCGCCGGCCTCCCAAGTCAGGCCGTAAACACTCGCCTGCCTTCCCTCTTCCACTGGCACCCCACCTGCCTCAATGCGCCGGCTTGC
>Hoch_g2w_1_PG1_Linear_2200_2054
ATCGATTACTCTATTCTTGTATTGTTGTTTTCTTTACTATCCAAACTTTCTGATTCCGCTGTCTTGATTCCTTTAGTGTCCATCCAACTGGTAATAGTCTTTTGTTTGAAAACAAGCGAGGTGGCGCTGCCTCTGTGCTGTCCGCCCGCGCCCTCGGACGCGGCTGGCGAGGACGGTGGGACCCTGAACTGCACGTGAGCGTCCTTGGGGTCGAGGACGCGCCTCTGCCCTGCTGGGAAGCTTCGGGCGTCCGAAGCAGCCGGCGAAGTTGTAGCGGCGCCCCAGCGGGGTCACTTCAGGGTCAGGGTTCACAGCCGGGGCCCGCATTCATGCTGGGACCAGCAGCGCACTGTCCCCGGGCCGGCCCGGGCAGCCTGATTCACTAACCCTGAGAGAGATGGACTGCGCCTCCTTCTCAGCGCCTGCCTGCACCATTCCCTCTGCCGCTGCCTGCTTCTGCAATTGCTGATCCGCCGCCTCCCAAGTCAGGCCGTAAACACTCGCCTGCCTTCCCTCTTCCACTGGCACCCCACCTGCCTCAATGCCGCCTTG
>Hoch_g2w_1_PG1_Linear_2200_2055
CTGATATAAATGTTGAGCTTAGCGTTGTCTTTTACTTGGGTGTCTGATTCCAGAGAGTTGTGAGTGCACAAGGGAAGAGGTCCAAAAAGGTTAAATTTAGCTCAACTCCAAATCAGAGGTTCGAAAGCTTATCCCAGAAATCGATCAAAGCTGTAAAGTCCCATTTCTAGAATATGCCAGTATTCAGAATAGCATCCTTCAAGTTTTGGTGAGATGTTAAATTTGTTGAGAAGTGCAGTCTGAATGAGCTCCCACCAGCTACCCGCAGTTCGCTCACCATTCCAAATAGTTACTGTGTGATTGGCAGATGGTCTCAAGAGAGGCAGCCGGATCCCACACTGAGGCATTCTTCTCATCTCCTCAATGGGAATTACAAGCCACTTCTTATCTGGGAGAAAGGTGAGGCGGAACATATTTAGGGATCTTCCTTTCTGTTCTTTGATGTTTGGTTTCCCATTGTTGCTTTTCTGAGAGATGGACTGCGCGTCCTTCTCAGCGCCTGCCTGCACCATTCCCTCTCTGCCGCTGCCTGCTCTGCAATTGCTGATCCCGCCGGCCTCCCAAGTCAGGCCGTAAACACTCGCCTGCTTTTTCTCTTCACTGGCACCCCACCTGCCTCCAATGCGCCGCTTTGG
>Hoch_g2w_1_PG1_Linear_2200_2056
TGCAGCAAGTCTTGCGATCCTGGGGAAGACTGTGCAAGTTGTCAGCAAGATGAGATAGATGTGGTGCCAGAGAGTCCATTGTCAGATGTTGGCTCTGAGGATGTTGGTACTGGGCCAAAAAATGACAACAAATTGACTAGACAAGAAAGTTGCCTAGGAAATTCTCCTCCATTTGAGAAGGAAAGTGAACCCGAGTCACCGATGGATGTGGATAATTCTAAAAATAGTTGTCAAGACTCAGAAGCAGATGAGGAGACAAGTCCAGGTTTTGATGAACAAGAAGATGGTAGTTCCTCCCAAACAGCAAATAAACCTTCAAGGTTCCAAGCAAGAGACGCTGACATTGAATTTAGGAAACGGTACTCTACTAAGGGCGGTGAAGTTAGATTACATTTCCAATTTGAAGGAGGAGAGAGTCGCACTGGAATGAATGATTTAAATGCTAAACTCCCTGGAAATATTTCTAGCCTGAATGTAGAATGCAGAAATTCTAAGCAACATGGAAAAAAGGATTCTAAAATCACAGATCATTTCATGAGACTGCCCAAAGCAGAGGACAGAAGAAAAGAACAGTGGGAAACCAAACATCAAAGAACAGAAAGGAAGATCCCCTAAATACGTTCCACCTCACCTTTCTCCAGATAAGAAGTGGCTTGGAACTCCCATTGAGGAGATGAGAAGAATGCCTCGGTGTGGGATCCGGCTGCCTCTCTTGAGACCATCTGCCAATCACACAGTAACTATTCGGGTAGATCTTTTGCGAGCAGGAGAAGTTCCTAAACCTTTTCCAACACATTATAAAGATTTGTGGGATAACAAGCATGTTAAAATGCCTTGTTCAGACAAAATTTGTACCCAGTGGAAGATGAGAATGGTGAGCGAACTGCGGGGAGCCGGTGGGAGCTCATTTAGACTGCACTTCTCAACAAATTTACACGACCCCAAAACTTGAAGGATGCTATTCTCATACAAATATGGCATGTTAAGAAATGGGACTTTACAGCTTTGATCGATTTCTGGGATAAGGTACTTGAAGAAGCAGAAGCTCAACATTTATATCAGTCCATCTTGCCTGATATGGTGAAAATTGCACTCTGTCTGCCAAATATTTGCACCCAGCCAATACCACTCCTGAAACAGAAGATGAATCATTCCATCACAATGTCGCAGGAACAGATTGCCAGTCTTTTAGCTAATGCTTTCTTCTGCACATTTCCACGACGAAATGCTAAGATGAAATCGGAGTATTCTAGTTACCCAGACATTAACTTCAATCGATTGTTTGAGGGACGTTCATGG
>Hoch_g2w_1_PG1_Linear_2200_2057
GTGGAAGTGGGAATTGGTAGACGAACTGCGGGGAGCCGGTGGGACTCATTCAGACTGCACTTCTCAACAAATTTACACGACCCCAAAACTTCGAAGGATGCTATTCTGAAATACAATGTGGCATATTCTAAGAAATGGGACTTTACAGCTTTGATCGATTTCTGGGATAAGGTACTTGAAGAAGCAGAAGCTCAACATTTATATCAGTCCATCTTGCCTGATATGGTGAAAATTGCACTCTGTCTGCCAAATATTTGCACCCAGCCAATACCACTCCTGAAACAGAAGATGAATCATTCCATCACAATGTCGCGGAACAGATTGCCAGTCTTTTAGCTAATGCTTTCTTCTGCACATTTCCACGACGAAATGCTAAGATTTGAAATCGGAGTATTCTAGTTACCCAGACATTAACTTCAATCGATTGTTTGAGGGACGTTCATAG
>Hoch_g2w_1_PG1_Linear_2200_2058
TACGGCCTGACTTGGCCGGCACGGCGGATCAGCAATTGCAGAAGCAGGCAGCGGCAGAGAGGGAATGGTGCAGGCAGGCGCTGAGAAGGACGCGCAGTCCATCTCTCTCAGAAAAGAACAATGGGAAACCAAACATCAAAGAACAGAAAGGAAGATCCCTAAATACGTTCCGCCTCACCTTTCTCCAGATAAGAAGTGGCTTGGAACTCCCATTGAGGAGATGAGAAGAATGCCTCAGTGTGGGATCCGGCTGCCTCTCTTGAGACCATCTGCCAATCACACAGTAACTATTTGGAATGGTGAGCGAACTGCGGGGAGCCGGTGGGACTCATTCAGACTGCACTTCTCAACAAATTTACACGACCCCAAAACTTGAAGGATGCTATTCTGAAATACACTGTCGTGTACGAAATGGGACTTTACAGCTTTGATCGATTTCTGGGATAAGGTACTTGAAGAAACAGAAGCTCAACATTTATATCAGTCCATCTTGCCTGATATGGTGAAAATTGCACTCTGTCTGCCAAATATTTGCACCCAGCCAATACCACTCCTGAAACAGAAGATGAATCATTCCATCACAATGTCGCAGGAACAGATTGCCAGTCTTTTAGCTAATGCTTTCTTCTGCACATTTCCACGATGAAATGCTCAGATGAAATCAAGAGTATTCTGAGTTACCCAGACATTAACTTCAATCGATTGTTTCGAGGACGTGCATAGA
>Hoch_g2w_1_PG1_Linear_2200_2059
TCCATTGTGAGGAACTACTGATACTATTCTCTTCACTATCTGTGTCACTGTGATCATCATTTTGAGGTGACCGATCAATGTTAGCATTACTAAACTGCTCTGGTACCAGGGTTACTGTTTGAGGTTCACTTTCCAAAAGCTGCTCCGTGTGTTTCCCTTCATTTTGCCACTTACACATTGCTGCAGTCTGATGCTGGTTCAAATACTGTGTACTTTTTTCAGTGGGTGACTTATCAAGACTTAGCTGAGAAACATTTTCTAATTTTTCTACATTATGGTAAAAGTTATCTTTTGTACAGAACTCATCATGGATTCTATTCTTGTCTTGTTGCTACTTATTATCCAAACTTTCTGATTCCGCTGTCTTGATTCCTTTAGTGTCCATCCAATTGGTAATAGTCTTTTGTTTGAAAACTGCCTCAATGCGCCGCTTTA
>Hoch_g2w_1_PG1_Linear_2200_2060
GTGGGACCCTGAACTGCACGTGAGCGTCCTTGGGGTCGAGGACGCGCCTCTGCCTGCTGGGAAAGCTCCGGGCGTCCGAAGCAGCCGGCGAAGTTGTAGCGGCGCCCCAGCGGGGTCGCTTGGTGCAGGGTTCACAGCCGGGGCCCGCATTCATGCTGGGACCAGCAGCGCACTGTCCCCCGGGCCGGCCCGGGCGGAGAGCCTCATTCACTAACCCTGAGAGAGATGGACTGCGCCTCCTTCTCAGCGCCTGCCTGCACCATTCCCTCTCTGCCGCTGCCTGCTTCTGCAATTGCTGATCCGCCGGCCTCCCAAGTCAGGCCGTAAACACTCGCCTGCCTTCCCTCTTCCACTGGCACCCCACCTGCCTCGATGCGCCGCTTGTG
>Hoch_g2w_1_PG1_Linear_2200_2061
CCAGGCGAGATCTTGGGCCTGACTTGGGAGGCCGGCGGATCAGCAATTGCAGAAGCAGGCAGCGGCAGAGAGGGAATGGTGCAGGCAGGCGCTGAGAAGGACGCGCAGTCCATCTCTCTCAGAAAAGAACAATGGGAAACCAAACATCAAAGAACAGAAAGGAAGATCCCTAAATACGTTCCGCCTCACCTTTCTCCAGATAAGAAGTGGCTTGGAACTCCCATTGAGGAGATGAGAAGAATGCCTCAGTGTGGGGCTCCGGCTGCCTCTTCTTGAGACCATCTGCCAATCACACAGTAACTATTTGGAATGGTGAGCGAACTGCGGGGACCGGTGGGAGCTCATTCAGACTGCACTTCTCAACAAATTTACACGACCCCAAAACTTGAAGGATGCTATTCTGAAATACACTGTGGCATATTCTAAGAAATGGGACTTTACAGCTTTGATCGATTTCTGGGATAAGGTACTTGAAGAAACAGAAGCTCAACATTTATATCAGTCCATCTTGCCTGATATGGTGAAAATTGCACTCTGTTCTGCCAAATATTTGCACCCAGCCAATACCACTCCTGAAACAGAAGATGAATCATTCCATCACAATGTCGCAGGAACAGATTGCCAGTCTTTTAGCTAATGCTTTCTTCTGCACATTTCCACGATGAAATGCTCAGATGAAATCGGAGTATTCTAGTTACCCAGACATTAACTTCAATCGATTGTTTGAGGGACGTTCATGA
>Hoch_g2w_1_PG1_Linear_2200_2062
GTAGGATCCAGTGTTCCTCTCTTGAGACCATCTGCCAATCACACAGTAACTGTTTGGAATGGTGAGCGAACTGCGGGGAGCCGGTGGAGCTCATTCAGACTGCACTTCTCAACAAATTTACACGACCCCAAAACTTGAAGGATGCTATTCTGAAATACACTGTGGCATATTCTAAGAAATGGGACTTTACAGCTTTGATCGATTTCTGGGATAAGCTTTCGAACCTCTGATTTGGAGTTCAGTGGAAATTTAACCTTTTTGGACCTCTTCCCTTGGTGACTCACAGTCTCTGGAATCATAAGGTACTTGAAGAAACAGAAGCTCAACATTTATATCAGTCCATCTTGCCTGATATGGTGAAAATCGCACTCTGTCTGCCAAATATTTGCACCCAGCCAATACCACTCCTGAAACAGAAGATGAATCATTCCATCACAATGTCGCAGGAACAGATTGCCAGTCTTTTAGCTAATGCTTTCTTCTGCACATTTCCACGATGAAATGCTCAGATGAAATCGGAGTATTCTAGTTACCCAGACATTAACTTCAATCGATTGTTTGAGGGACATTCATG
>Hoch_g2w_1_PG1_Linear_2200_2063
TCAGCAATTGCAGAAGCAGGAAAAGATGGCAGAGAGGGAATGGTGCAGGCAGGCGCTAGAGAAGGACGCGCAGTCCATCTCTCTCAGAAAAGAACAATGGGAAACCAAACATCAAAGAACAGAAAGGAAGATCCCTAAATACGTTCCGCCTCACCTTTCTCCAGATAAGAAGTGGCTTGGAACTCCCATTGAGGAGATCGAGAAGAATACCTCGTGTGGGATCCGGCTGCCTCTCTTGAGACCATCTGCCAATCACACAGTAACTGTTTGGAATGGTGAGCGAACTGCGGGGAGCCGGTGGGAGCTCATTCAGACTGCACTTCTCAACAAATTTACACGACCCCAAAACTTGAAGGATGCTATTCTGAAATACACTGTGGCATATTCTAATACAAATGGGACTTTACAGCTTTGATCGATTTCTGGGATAAGGTACTTGAAAAAGACAGAAAGCTCAACATTTATATCAGTCCATCTTGCCTGATATGGTGAAAATTGCACTCTGTCTGCCAAATATTTGCACCCAGCCAATACCACTCCTGAAACAGAAGATGAATCATTCCATCACAATGTCGCAGGAACAGATTGCCAGTCTTTTAGCTAATGCTTTCTTCTGCACATTTCCACGATGAAATGCTCAGATGAAATCGGAGTATTCTAGTTACCCAGACATTAACTTCAATCGATTGTTTGAGGGACGTTCATCGTC
>Hoch_g2w_1_PG1_Linear_2200_2064
GCCAGAGAAGCCAAAAGCCACCAGAAGTGCAGCAAGTCTTGCGATCCTGGGGAAGACTGTGCAAGTTGTCAGCAAGATGAGATAGATGTGGTGCCAGAGAGTCCATTGTCAGATGTTGGCTCTGAGGATGTTGGTACTGGGCCAAAAAATGACAACAAATTGACTAGACAAGAAAGTTGCCTAGGAAATTCTCCTCCATTTGAGAAGGAAAGTGAACCCGAGTCACCGATGGATGTGGATAATTCTAAAAATAGTTGTCAAGACTCAGAAGCAGAATAGAAAAGTCCAGGTTTTGATGAACAAGAAGATGGTAGTTCCTACCCAAACAGCAAATAAACCTTCAAGGTTCCAAGCAAGAGACGCTAACATGATTAGGGAACAGGTACTCTACTAAGGGCGGTGAAGTTAGATTACATTTCCAATTTGAAGGAGGAGAGAGTCGCACTGGAATGAATGATTTAAATGCTAAACTACCTGGAAATATTTCTAGCCTGAATGTAAGTGCAGAAATTCTAAGCAACATGGAAAAAAGGATTCTAAAATCACAGATCATTTCATGAGACTGCCCAAAGCAGAGGACAGAAGAAAAGAACAGTGGGAAACCAAACATCAAAGAACAGAAAGGAAGATCCCTAAATAGTTTCCACCTCACCTTTCTCCAGATAAGAAGTGGCTTGGAACTCCCATTGAGGAGATGAGAAGAATGCCTCGGTGTGGGATCCGGCTGCCTCTCTTAGACCATCTGCCAATCACACAGTAACTATTCGGGTAGATCTTTTGCGAGCAGGAGAAGTTCCTAAACCTTTTCCAACACATTATAAAGATTTGTGGGATAACAAGCATGTTAAAATGCCTTGTTCAGAACAAAATTTGTACCCGGTGGAAGATGAGAATGGTGAGCGAACTGCGGGGAGCCGGTGGGAGCTCATTCAGACTGCACTTCTCAACAAATTTACACGACCCCAAAACTTGAAGGATGCTATTCTGAAATACAATGTGGCATATTCTAAGAAATGGGACTTTACAGCTTTGATCGATTTCTGGGATAAGGTACTTGAAGAAGCAGAACTTCAACATTTATATCAGTCCATCTTGCCTGATATGGTGAAAATTGCACTCTGTCTGCCAAATATTTGCACCCAGCCAATACCACTCCTGAAACAGAAGATGAATCATTCCATCACAATGTCGCAGGAACAGATTGCCAGTCTTTTAGCTAATGCTTTCTTCTGCACATTTCCACGACGAAATGCTAAGATGAAATCGGAGTATTCTAGTTACCCAGACATTAACTTCAATCGATTGTTTGAGGACGTACATCA
>Hoch_g2w_1_PG1_Linear_2200_2065
CTCACCTTCTCCAGATAAGAAGTGGCTTGGAACTCCCATTGAGGAGATGAGAAGAATGCCTCAGTGTGGGATCCGGCTGCCTCTCTTGAGACCATCTGCCAATCACACAGTAACTATTTGGAATGGTGAGCGAACTGCGGGGAGCCGGTGGGAGCTCATTCAGACTGCACTTCTCAACAAATTTACACGACCCCAAAACTTGAAGGATGCTATTCTGAAATACACTGTGGCATATTCTAAGAAATGGGACTTTACAGCTTTGATCGATTTCTGGGATTCCTTTTCGAACCTCTGATTTGGAGTTCAGTGGAAATTTAACCTTTTTGGACCTCTTCCCTTAGTAGTTTCACAGTCTCTGGAATCATAAGGTACTTGAAGAAACAGAAGCTCAACATTTATATCAGTCCATCTTGCCTGATATGGTGAAAATTGCACTCTGTCTGCCAAATATTTGCACCCAGCCAATACCACTCCTGAAACAGAAGATGAATCATTCCATCACAATGTCGCAGGAACAGATTGCCAGTCTTTTAGCTAATGCTTTCTTCTGCACATTTCCACGATGAAATGCTCAGATGAAATCGGAGTATTCTCATTACCCAGACATTAACTTCAATCGATTGTTTAAAGATGATCATCTGG
>Hoch_g2w_1_PG1_Linear_2200_2066
TCCTTTGGGGTCGAGGACGCGCCTCTGCCTGCTGGGAAAGCTCCGGGCGTCCGAAGCAGCCGGCGAAGTTGTAGCGGCGCCCCAGCGGGGTCGCTTGGTGCAGGGTTCACAGCCGGGGCCCGCATTCATGCTGGGACCAGCAGCGCACTGTCCCCGGGCCGGCCCGGGCGGAGAGCCTCATTCACTAACCCTGAGAGATGGACTGCGCCTCCTTCTCAGCGCCTGCCTGCACCATTCCCTCTCTGCCGCTGCCTGCTTCTGCAATTGCTGATCCGCCGGCCTCCCAAGTCAGGCCGTAAACACTCGCCTGCCTTCCCTCTTCCACTGGCACCCCACCTGCCTCAATGCGCCGCTTG
>Hoch_g2w_1_PG1_Linear_2200_2067
GACAGAGTGCAATTTTCACCATATCAGGCAAGATGGACTGATATAAATGTTGAGCTTCTGTTTCTTCAAGTACCTTATGATTCCAGAGACTGTGAGTCACCAAGGGAAGAGGTCCAAAAAGGTTAAATTTCCACTGAACTCCAAATCAGAGGTTCGAAAGCTATCCCAGAAATCGATCAAAGCTGTAAAGTCCCATTTCTTAGAATATGCCACAGTGTATTTCAGAATAGCATCCTTCAAGTTTTGGGGTCGTGTAAATTTGTTGAGAAGTGCAGTCTGAATCAGCTCCCACCGGCTCCCGCAGTTCGCTCACCATTCCAAACAGTTACTGTGTGATTGGCAGATGGTCTCAAGAGAGGCAGCCGGATCCCACACTGAGGCATTCTTCTCATCTCCTCAATGGGAGTTCCAAGCCACTTCTTATCTGGAGAAAGGTGAGGCGGAACGTATTGCGGATCTCCTTTCTGTTCTTTGATGTTTGGTTTCCCATTGTTCTTTTCTGAGAGAGATGGACTGCGCGTCCTTCTCAGCGCCTGCCTGCACCATTCCCTCTCTGCCGCTGCCTGCTTCTGCAATTGCTGATCCGCCGGCCTCCCAAGTCAGGCCGTAAACACTCGCCTGCTTTCTCTCTTCCACTGGCACCCCACCTGCCTCGATACGCCGCTTTC
>Hoch_g2w_1_PG1_Linear_2200_2068
TGGGACTCAGCAATGTGTAAGTGGCAAAATGAAGGGAAACACACGGAGCAGCTTTTGGAAAGTGAACCTCAAACAGTAACCCTGGTACCAGAGCAGTTTAGTAATGCTAACATTGATCGGTCACCTCAAAATGATGATCACAGTGACACAGATAGTGAAGAGAATAGAGACAATCAACAGTTTCTCACAACTGTAAAGCTTGCAAATGCAAAGCAGACTACAGAAGATGAACAGGCCAGAGAAGCCAAAAGCCACCAGAAGTGCAGCAAGTCTTGCGATCCTGGGGAAGACTGTGCAAGTTGTCAGCAAGATGAGATAGATGTGGTGCCAGAGAGTCCATTGTCAGATGTTGGCTCTGAGGATGTTGGTACTGGGCCAAAAAATGACAACAAATTGACTAGACAAGAAAAGTTGCCTAGGAAATTCTCCTCCATTTGAGAAGGAAAGTGAACCCGAGTCACCGATGGATGTGGATAATTCTAAAAATAGTTGTAGAGACTTCAGAAGCAGATGAGGAGACAAGTCCAGGTTTTGATGAACAAGAAGATGGTAGTTCCTCCCAAACAGCAAATAAACCTTCAAGGTTCCAAGCAAGAGACGCTGACATTGAATTTAGGAAACGGTACTCTACTAAGGGCGGTGAAGTTAGATTACATTTCCAATTTGAAGGAGGAGAGAGTCGCACTGGAATGAATGATTTAAATGCTAAACTACCTGGAAATATTTCTAGCCTGAATGTAGAATGCAGAAATTCTAAGCAACATGGAAAAAAGGATTCTAAAATCACAGATCATTTCATGAGACTGCCCAAAGCGAGGGCAGAAGAAAAGAACAGTGGGAAACCAAACATCAAAGAACAGAAAGGAAGATCCCTAAATACGTTCCACCTCACCTTTCTCCAGATAAGAAGTGGCTTGGAACTCCCATTGAGGAGATGAGAAGAATGCCTCGGTGTGGGATCCGGCTGCCTCTCTTGAGACCATCTGCCAATCACACAGTAACTATTCGGGTAGATCTTTTGCGAGCAGGAGAAGTTCCTAAACCTTTTCCAACACATTATAAAGATTTGTGGGATAACAAGCATGTTAAAATGCCTTGTTCAGAACAAAATTTGTACCCAGTGGAAGATGAGAATGGTGAGCGAACTGCGGGGAGCCGGTGGGAGCTGGTACGAACTGCACTTTCTCAACAAATTTACACGACCCCAAAACTTGAAGGATGCTATTCTGAAATACAATGTGGCATATTCTAAGAAATGGGACTTTACAGCTTTGATCGATTTATTAAATCCATCTGAAGAAGCAGAAGCTCAACATTTATATCAGTCCATCTTGCCTGATATGGTGAAAATTGCACTCTGTCTGCCAAATATTTGCACCCAGCCAATACCACTCCTGAAACAGAAGATGAATCATTCCATCACAATGTCGCAGGAACAGATTGCCAGTCTTTTAGCTAATGCTTTCTTCTGCACATTTCCACGACGAAATGCTAAGATGAAATCAAAGGCACTTGTCGTTACCAACATTAACTTCAATCGATTGTTTGAGGGACGTTAGTGAGG
>Hoch_g2w_1_PG1_Linear_2200_2069
AATCACACAGTAACTATTCGGGTAGATCTTTTGCGAGCAGGAGAAGTTCCTAAACCTTTTCCAACACATTATAAAGATTTGTGGGATAACAAGCATGTTAAAATGCCTTGTTCAGAACAAGAAAAATTTGTACCCAGTGGAAGATGAGAATGGTGAGCGAACTGCGGGGAGCCGGTGGGAGCTCATTCAGACTGCACTTCTTGAGACAAATTTACACGACCCCAAAACTTGAAGGATGCTATTCTGAAATACAATGTGGCATATTCTAAGAAATGGGACTTTACAGCTTTGATCGATTTCTGGGATAAGGTACTTGAAGAAGCAGAAGCTCAACATTTATATCAGTCCATCTTGCCTGATATGGTGAAAATTGCACTCTGTCTGCCAAATATTTGCACCCAGCCAATACCACTCCTGAAACAGAAGATGAATCATTCCATCACAATGTCGCAGGAACAGATTGCCAGTCTTTTAGCTAATGCTTTCTTCTGCACATTTCCACGACGAAATGCTACAGATTGAAATCGGAGTATTCTAGTTACCCAGACATTAACTTCAATCGATTGTTTGAGGGACGTTCATA
>Hoch_g2w_1_PG1_Linear_2200_2070
GCTGTTGCACTACAACTTCGCCGGCTGCTTCGGACGCCCGGAGCTTTCCGCGAGCAGGCAGAGGCGCGTCCTCGACCCCAAGGACGCTCACGTGCAGTTCAGGGTCCCACCGTCCTCGCCAGCCTGCGTCCCAGGGCAGGCGGGACAGCACAGAGGCAGCGCCACCTCGCTTGAAAAGAACAATGGGAAACCAAACATCAAAGAACAGAAAGGAAGATCCCTAAATCGTTTCCGCCTCACCTTTCTCCAGATAAGAAGTGGCTTGGAACTCCCATTGAGGAGATGAGAAGAATGCCTCAGTGTGGGATCCGGCTGCCTCTCTTGAGACCATCTGCCAATCACACAGTAACTATTTGGAATGGTGAGCGAACTGCGGGGAGCCGGTGGGAGCTCATTCAGACTGCACTTCTCAACAAATTTACACGACCCCAAAACTTGAAGGATGCTATTCTGAAATACACTGTGGCATATTCTAAGAAATACAAACTACAGCTTTGATCGATTTCTGGGATAAGCTTTCGAACCTCTGATTTGGAGTTCAGTGGAAATTTAACCTTTTTGGACCTCTTCCCTTGGTGACTCACAGTCTCTGGAATCATAAGGTACTTGAAGAAACAGAAGCTCAACATTTATATCAGTCCATCTTGCCTGATATGGTGAAAATTGCACTCTGTCTGCCAAATATTTGCACCCAGCCAATACCACTCCTGAAACAGAAGATGAATCATTCCATCACAATGTCGCAGGAACAGATTGCCAGTCTTTTAGCTAATGCTTTCTTCTGCACATTTCCACGATGAAATGCTCAGATGAAATCGGAGTATTCTAGTTACCCAGACATTAACTTCAATCGATTGTTTGAGGGACGTTCATAG
>Hoch_g2w_1_PG1_Linear_2200_2071
GCGGCAGAGAGGGAATGGTGCAGGCAGGCGCTGAGAAGGACCTGCAGTCCATCTCTCTCAAAAGAACAATGGGAAACCAAACATCAAAGAACAGAAAGGAAGATCCCTCAGAATCCGTCCGCCTCACCTTTCTCCAGATAAGAAGTGGCTTGGAACTCCCGCTGAGGGAATGGAGAGAATGCCTCAGTGTGGGATCCGGCTGCCTCTCTTGAGACCATCTGCCAATCACACAGTAACTGTTTGGAATGGTGAGCGAACTGCGGGGAGCCGGTGGACTCATTAGGACTGCACTTCTCAACAAATTTACACGACCCCAAAACTTGAAGGATGCTATTCTGAAATACACTGTGGCATATTCTAAGAAATGGGACTTTACAGAGCTGATCGATTTCTGGGATAAGCCTTCGAACCTCTGATTTGGAGTTCAGTGGAAATTTAACCTTTTTGGACCTCTTCCCTTGGTGACTCACAGTCTCTGGAATCATAAGGTACTTGAAGAAACAGAAGCTCAACATTTATATCAGTCCATCTTGCCTGATATGGTGAAAATGCCACTGTGTCTGCCAAATATTTGCACCCAGCCAATACCACTCCTAAAACAGAAGATGAATCATTCCATCACAATGTCGCAACAGACTGCCAGTCTTTTAGCTAATGCTTTCTTCTGCACATTTCCACGATGAAATGCTCAGATGAAATCAGAATATAGTACCCAGACATTAACTTCAATCGATTGTTTGAGGGACGTTCATGA
>Hoch_g2w_1_PG1_Linear_2200_2072
GCTCACATTCCAAATAGTTACTGTGTGATTGGCAGATGGTCTCAAGAGAGGCAGCCGGATCCCACACTGAGGCATTCTTCTCATCTCCTCAATGGGAGTTCCAAGCCACTTCTTATCTGGAGAAAGGTGAGGCGGAACGTATTTAGGGATCTTCCTTTCTGTTCTTTGATGTTTGGTTTCCCATTGTTCTTTTCTGAGAGAGATGGACTGCGCGTCCTTCTCAGCGCCTGCCTGCACCATTCCCTCTCTGCCGCTGCCTGCTTCTGCAATTGCTGATCCGCCGGCCTCCCCAGAGGTCGCCATAAACGCTCGCCTGCTTTCTCTCTCCACTGGCACCCCACCTGCCTCAATGCGCCGCTTT
>Hoch_g2w_1_PG1_Linear_2200_2073
ATAAGTCACCCACTGAAAAAAGTACACAGTATTTGAACCAGCATCAGACTGCAGCAATGTGTAAGTAAGGTGGAACGCACGGAGCAGCTTGGAAAGTGAACCTCAAACAGTAACCCTGGTACCAGAGCAGTTTGTAGTAATGCTAACATTGATCGGTCACCTCAAAATGATGATCACAGTGACACAGATAGTGAAGAGAATAGAGACAATCAACAGTTTCTCACAACTGTAAAGCTTGCAAATGCAAAGCAGACTACAGAAGATGAACAGGCCAGAGAAGCCAAAAGCCACCAGAAGTGCAGCAAGTCTTGCGATCCTGGGGAAGACTGTGCAAGTTGTCGCAAGATGAGATAGATGTGGTGCCAGAGAGTCCATTGTCAGATGTTGGCTCTGAGGATGTTGGTACTGGGCCAAAAATGACAACAAATTGACTAGACAAGAAAGTTGCCTAGGAAATTCTCCTCCATTTGAGAAGGAAAGTGAACCCGAGTCACGGATACGATGTGGATAATTCTAAAAATAGTTGTCAACTTTCGAAGCAGATGAGGAACGGT
>Hoch_g2w_1_PG1_Linear_2200_2074
GCGAGTGCTCGATGTGACCCACCACTCCGCAGTTCGCTCACCATTCCAAACAGTTACTGTGTGATTGGCAGATGGTCTCAAGAGAGGCAGCCGGATCCCACGCTGAGGCATTCTTCTCATCTCCTCAATGGGAGTTCCAAGCCACTTCTTATCTGGAGAAAGGTGAGCAGAAACATGTTTTTGAGGATCTCCTTTTCTGTTCTTTGATGTTTGGTTTCCCATTGCTGAGAGAGATGGACTGCGCGTCCTTCTCAGCACCTGCCTGCACCATTCCCTCTCTGCCGCTGCCTGCTTCTGCAATTGCTGATCCGCCGGCCTCCCAAGTCAGGCCGTAAACACTCGCCTGCTTTCTCTCTTCCACTGGCACCCCACCTGCCTCAATACGCCGCTTGT
>Hoch_g2w_1_PG1_Linear_2200_2075
CTGAGCATTTCATCGTGGAAATGTGCAGAAGAAAGCATTAGCTAAAAGACTGGCAATCTGTTCCTGCGACATTGTGATGGAATGATTCATCTTCTGTTTCAGGAGTGGTATTGGCTGGGTGCAAATATTTGGCAGACAGAGTGCAATTTTCACCATATCAGGCAAGATGGACTGATATAAATGTTGAGCTTCTGTTTCTTCAAGTACCTTATGATTCCAGAGACTGTGAGTCACCAAGGGAAGAGGTCCAAAAAGGTTAAATTTCCACTGAACTCCAAATCAGAGGTTCGAAAGCTTATCCCAGAAATCGATCAAAGCTGTAAAGTCCCATTTCTTAGAATATGCCACAGTGTATTTCAGAATAGCATCCTTCAAGTTTTGGGGTCGTGTAAATTTGTTGAGAAGTGCAGTCTGAATGAGCTCCCACCGGCTCCCCGCAGTTCGCTCACCATTCCAAACAGTTACTGTGTGATTGGCAGATGGTCTAGAGAGGCAGCCGGATCCCACACTGAGGCATTCTTCTCATCTCCTCAATGGGAGTTCCAAGCCACTTCTTATCTGGAGAAAGGTGAGGCGGAACGTATTTAGGGATCTTCCTTTCTGTTCTTTGATGTTTGGTTTCCCATTGTTCTTTTCTGTCTGATTCCGCTGTCTTGATTCCTTCAGTGTCCATCCAACTGGTAATAGTTTTTTGTTTGAAAACTGAGAGAGATGAAGCTAGGCAACCCCAGTTCTCAGCGCCTGCCTGCACCATTCCCTCTCTGCCGCTGCCTGCTTCTGCAATTGCTGATCCGCCGCCTCCCAAGTCAGGCCGTAAACACTCGCCTGCTTTCTCTCTTCCACTGGCACCCCACCTGCCTCAATACGCCGCTTTGA
>Hoch_g2w_1_PG1_Linear_2200_2076
CTCAGGGTTAGTGAATGAGGCTATTTCACCGCCGGGCCAGCCGGGGACAGTGCGCTGCTGGTCCCAGCATGAATGCGGGCCCCGGCTGTGAACCCTGCACCAAGCGACCCGCTGGGGCACCGCTACAACTTCGCCGGCTGCTTCGGACGCCCGGAGCTTTCCCAGCAGGCAGAGGCGCGTCCTCGACCCCAAGGACGCTCACGTGCAGTTCAGGGTCCCACCGTCCTCGCCAGCCTGCGTCCCAGGGCGGGCGGGACAGCGCAAGAAGAGGCAGCGCCACCTCGCTTGTTTTCAAACAAAAGACTATTACCAGTTGGATGGACACTAAAGGAATCAAGACAGCGGAATCAGAAAGTTTGGATAGTAAAGAAAACAACAATACAAGAATAGAATCCATGATGAGTTCTGTACAAAAAGATAACTTTTACCAACATAATGTAGAAAAATTAGAAAATGTTTCTCAGCTAAGTCTTGATAAGTCACCCACTGAAAAAAGTACACAGTATTTGAACCAGCATCAGACTGCAGCAATGTGTAAGTGGCAAAATGAAGGGAAACACACGGAGCAGCTGGAAAGTGAACCTCAAACAGTAACCCTGGTACCAGAGCAGTTTAGTAATGCTAACATTGATCGGTCACCTCAAAATGATGATCACAGTGACACAGATAGTGAAGAGAATAGAGACAATCAACAGTTTCTCACAACTGTAAAGCTTGCGAAATGCAAAGCAGACTACAGAAGATGAACAGGCCAGAGAAGCCAAAAGCCACCAGAAGTGCAGCAAGTCTTGCGATCCTGGGGAAGACTGTGCAAGTTGTCAGCAAGATGAGATAGATGTGGTGCCAGAGAGTCCATTGTCAGATGTTGGCTCTGAGGATGTTGGTACTGGGCCAAAAAATGACAACAAATTGACTAGACAAGAAAGTTGCCTAGGAAATTCTCCTCCATTTGAGAAGGAAAGTGAATACCCGAGTCACCGATGGATGTGGATAATTCTAAAAATAGTTGTCAAGACTCAGAAGCAGATGAGGAGACAAGTCCAGGTTTTGATGAACAAGAAGATGGTAGTTCCTCCCAAACAGCAAATAAACCTTCAAGGTTCCAAGCAAGAGACGCTGACATTGAATTTAGGAAACGGTACTCTACTAAGGGCGGTGAAGTTAGATTACATTTCCAATTTGAAGGAGGAGAGAGTCGCACTGGAATGAATGATTTAAATGCTAAACTACCTGGAAATATTTCTAGCCTGAATGTAGAATGCAGAAATTCTAAGCAACATGGAAAAAAGGATTCTAAAATCACAGATCATTTCATGAGACTGCCCAAAGCAGAGGACAGAAGAAAAGAACAGTGGGAAACCAAACATCAAAGAACAGAAAGGAAGATCCCTAAATACGTTCCACCTCACCTTTCTCCAGATAAGAAGTGGCTTGGAACTCCCATTAGAGGAGATGAGAAGAATGCCTCGGTGTGGGATCCGGCTGCCTCTCTTGAGACCATCTGCCAATCACACAGTAACTATTCGGGTAGATCTTTTGCGAGCAGGAGAAGTTCCTAAACCTTTTCCAACACATTATAAAGATTTGTGGGATAACAAGCATGTTAAAATGCCTTGTTCAGAACAAAATTTGTACCCAGTGGAAGATGAGAATGGTGAGCGAACTGCGGGGAGCCGGTGGGAGCTCATTCAGACTGCACTTCTCAACAAATTTACACGACCCCAAAACTTGAAGGATGCTATTCTGAAATACAATGTGGCATATTCTAAGAAATGGGACTTTACAGCTTTGATCGATTTCTGGGATAAGGTACTTGAAGAAGCAGAAGCTCAACATTTATATCAGTCCATCTTGCCTGATATGGTGAAAATTGCACTCTGTCTGCCAAATATTTGCACCCAGCCAATACCACTCCTGAAACAGAAGATGAATCATTCCATCACAATGTCGCAGGAACAGATTGCCAGTCTTTTAGCTAATGCTTTCTTCTGCACATTTCCACGACGAAATGCTACAGTGAAATGGGACCTCTAGTTACCCAGACATTAACTTCAATCGATTGTTTGAGGGACGTTCATGGC
>Hoch_g2w_1_PG1_Linear_2200_2077
TCGTGGAAATGTGCAGAAGAAAGCATTAGCTAAAAGACTGGCAATCTGTTCCTGCGACATTGTGATGGAATGATTCATCTTCTGTTTCAGGAGTGGTATTGGCTGGGTGCAAATATTTGGCAGACAGAGTGCAATTTTCACCATATCAGGCAAGATGGACTGATATAAATGTTGAGCTTCTGTTTCTCGGTCACTAGATTTTGGGGTCGTGTAAATTTGTTGAGAAGTGCAGTCTGAATGAGCTCCCACCGGCTCCCCGCAGGTAGACTCACCCATTCCAAACAGTTACTGTGTGATTGGCAGATGGTCTCAGAGGCAGCCGGATCCCACACTGAGGCATTCTTCTCATCTCCTCAATGGGAGTTCCAAGCCACTTCTTATCTGGAGAAAGGTGAGGCGCAACATATTTAGGGATCTTCCTTTCTGTTCTTTGATGTTTGGTTTCCCATTGTTCTTTCTGAGAGATGGACTGCGCGTCCTTCTCAGCGCCTACCTGCACCATTCCCTCTCTGCCGCTGCCTGCTTCTGCAATTGCTGATCCGCCGGCCTCCCAGAGTCAGCCGTAGACGCTCCGCCTGCTTTTCTTCTTCCACTGGCACCCCACCTGCCTCGATACGCCGCTTTG
>Hoch_g2w_1_PG1_Linear_2200_2078
GGAGAAGAGCAGCGGCAGAGAGGGAATGGTGCAGGCAGGCGCTGAGAAGGACGCGCAGTCCATCTCTCTCAGAAAAGAACAATGGGAAACCAAACATCAAAGAACAGAAAGGAAGATCCCTAAATACGTTCCGCCTCACCTTTCTCCAGATAAGAAGTGGCTTGGAACTCCCCATTGAGGAGATGAGAAGAATGCCTCAGTGTGGGATCCGGCTGCCTCTCTTGAGACCATCTGCCAATCACACAGTAACTGTTTGGAATGGTGAGCGAACTGCGGGGAGCCGGTGGGAGCTCATTCAGACTGCACTTCTCAACAAATTTACACGACCCCAAAACTTGAAGGATGCTATTCTGAAATACACTGTGGCATATTCTAAGAAATGGGACTTTACAGCTTTGATCGATTTCTGGGATAAGCTTTCGAACCTCTGATTTGGAGTTCAGTGGAAATTTAACCTTTTTGGACCTCTTCCCTTGGTGACTCACAGTCTCTGGAATCATAAGGTACTTGAAGAAACAGAAGCTCAACATTTATATCAGTCCATCTTGCCTGATATGGTGAAAATTGCACTCTGTCTGCCAAATATTTGCACCCAGCCAATACCACTCCTGAAACAGAAGATGAATCATTCCATCACAATGTCGCAGGAACAGATTGCCAGTCTTTTAGCTAATGCTTTCTTCTGCACATTTCCACGATGAAATGCTCAGATGAAATCGGAGTATTCTAGTTACCCAGACATTAACTTCAATCGATTGTTTGAGGGACGTTCATAGA
>Hoch_g2w_1_PG1_Linear_2200_2079
ACAGTAACTGTTTGGAATGGTGAGCGAACTGCGGGGAGCCGGTGGGAGCTCATTCAACATGCACTTCTCAACAAATTTACACGACCCCAAAACTTGAAGGATGCTATTCTGAAATACACTGTGGCATATTCTAAGAAATGGGACTTTACAGCTTTGATCGATTTCTGGGATAAGGTACTTGAAGAAACAGAAGCTCAACATTTATATCAGTCCATCTTGCCTGATATCGTGAAGATTGCACTCTGTCTGCCAAATATTTGCACCCAGCCAATACCACTCCTGAAACAGAAGATGAATCATTCCATCACAATGTCGCAGGAACAGATTGCCAGTCTTTTAGCTAATGCTTTCTTCTGCACATTTCCACGATGAAATGCTCAGATGAAATCGGAGTATTCTAGTTACCCAGACATTAACTTCAATCGATTGTTTGAGGGACGTTCAT
>Hoch_g2w_1_PG1_Linear_2200_2080
ATCATGGATTCTATTCTTGTATTGTTGTTTTCTTTACTATCCAAACAAGCGAGGTGGCGCTGCCTCTGTGCTGTCCCGCCCGCCCTGGGACGCAGGCTGGCGAGGACGGTGGGACCCTGAACTGCACGTGAGCGTCCTTGGGGTCGAGGACACACCTCTGCCTGCTGGGAAAGCTCCGGGCGTCCAAGCAGCCGGCGAAGTTGTAGCGGCGCCCCAGCGGGGTCGCTTGGTGCAGGGTTCACAGCCGGGGCCCGCATTCATGCTGGGACCAGCAGCGCACTGTCCCGGGCCGGCCCGGGCGGAGACCTCATTCACTAACCCTGGTACT
>Hoch_g2w_1_PG1_Linear_2200_2081
TTCACCGTATCCAGGCAAGATGGACTGATATAAATGTTGAGCTTCTGCTTCTTCAAGTACCTTATCCCAGAAATCGATCAAAGCTGTAAAGTCCCATTTCTTAGAATATGCCACATTGTATTTCAGAATAGCATCCTTCAAGTTTTGGGGTGATTGTAAATTTGTTGAGAAGTGCAGTCTGAATGAGCTCCCACCGGCTCCCCGCAGTTCGCTCACCATTCTCATCTTCCACTGGGTACAAATTTTGTTCTGAACAAGGCATTTTAACATGCTTGTTATCCCACAAATCTTTATAATGTGTTGGAAAAGGTTCAGGAACTTCTCCTGCTCGCAAAAGATCTACCCGAATAGTTACTGTGTGATTGGCAGATGGTCTCAGAGGCAGCCGGATCCCACACCGAGGCATTCTTCTCATCTCCTCAATGGGAGTTCCAAGCCACTTCTTATCTGGAGAAAGGTGAGGTGGAACGTATTTAGGGATCTTCCTTTTCTGTTCTTTGATGTTTGGTTTCCCACTGTTCTTTTCTTCTGTCCTCTGCTTTGGGCAGTCTCATGAAATGATCTGTGATTTTAGAATCCTTTTTTCCATGTTGCTTAGAATTTCTGCATTCTACATTCAGGCTAGAAATATTTCCAGGTAGTTTAGCATTTAAATCATTCATTCCAGTACGATCTTCTCCTCCTTCAAATTGGAAATGTAATCTAACTTCACCGCCCTTAGTAGAGTACCGTTTCCTAAATTGAATGTCAGCGTCTCTTGCTTGGAACCTTGAAGGTTTATTTGCTGTTTGGGAGGAACTACCATCTTCTTGTTCATCAAAACCTGGACTTGTCTCCTCATCTGCTTCTGAGTCTTGACAACTATTTTTAGAATTATCCACATCCATCGGTGACTCGGGTTCACTTTCCTTCTCAAATGGAGGAGAATTTCCTAGGCAACTTTCTTGTCTAGTCAATTTGTTGTCATTTTTTGGCCCAGTACCAACATCCTCAGAGCCAACATCTGACAATGGACTCTCTGGCACCACATCTATCTCATCTTGCTGACAACTTGCACAGTCTTCCCCAGGATCGCAAGACTTGCTGCACTTCTGGTGGCTTTTGGCTTCTCTGGCCTGTTCATCTTCTGTAGTCTGCTTTGCATTTGCAAGCTTTACAGTTGTGAGAAACTGTTGATTGTCTCTATTCTCTTCACTATCTGTGTCACTGTGATCATCATTTTGAGGTGACCGATCAATGTTAGCATTACTAAACTGCTCTGGTACCAGGGTTATTTTTTGAGGTTCACTTTCCAAAAGCTGCTCCGTGTGTTTCCCTTCATTTTGCCACTTACACATTGCTGCAGTCTGATGCTGGTTCAAATACTGTGTACTTTTTTCAGTGGGTGACTCTAAGACTTAGCTGAGAAACATTTTCTAATTTTTCTACATTATGTTGGTAAAAGTTATCTTTTTGTACAGAACTCATCATGGATTCTATTCTTGTATTGTTGTTTTCTTTACTATCCAAACAAGCGAGGTGGCGCTGCCTCTGTGCTGTCCCGCCCGCCCTGGGACGCAGGCTGGCGAGGACGGTGGGACCCTGAACTGCACGTGAGCGTCCTTGGGGTCGAGGACGCGCCTCTGCCTGCTGGGAAAGCTCCGGGCGTCCGAAGCAGCCGGCGAAGTTGTAGCGGCGCCCCAGCGGGGTCGCTTGGTGCAGGGTTCACAGCCGGGGCCCGCATTCATGCTGGGCTGTAGACGCACTGTCCCCGGGCCGGCCCCAGGCGGAGAGCCTCATTCACTAACCCTGAGAGAGATGGACTGCGCCTCCTTCTCAGCGCCTGCCTGCACCATTCCTCTCTGCCGCTGCCTGCTTCTGCAATTGCTGATCCGCCGGCCTCCCAAGTCAGGCCGTAAACACTCGCCTGCCTTCCCTCTTCCACTGGCACCCCACCTGCCTCAATGCGCCGCTTTGAC
>Hoch_g2w_1_PG1_Linear_2200_2082
CAGTGGAAGATGAGAATGGTGAGCGAACTGCGGGGAGCCGGTGGACTTGACTCAGACTGCACTTCTCAACAAATTTACACATTTCAAACTTGAAGGATCTCTGAAATACAATGTGGCATATTCTAAGAAATGGGACTTTACAGCTTTGATCGATTTCTGGGATAAGGTACTTGAAAGACAGAAGCTTCAACATTTATATCAGTCCATCTTGCCTGATATGGTGAAAATTGCACTCTGTCTGCCAAATATTTGCACCCAGCCAATACCACTCCTGAAACAGAAGATGAATCATTCCATCACAATGTCGCAGGAACAGATTGCCAGTCTTTTAGCTAATGCTTTCTTCTGCACATTTCCACGACGAAATGCTAAGATGAAATCGGAGTATTCTAGTTACCCAGACATTAACTTCAATCGATTGTTTGAGGGACGTTCATG
>Hoch_g2w_1_PG1_Linear_2200_2083
TGGTCTAATTTTGTAGAAGTGCAGTCTGAATGAGCTCCACCGGCTCCCCGCAGTTCGCTCACCATTCCAAATAGTTACTGTGTGATTGGCAGATGGTCTCAGAGGCAGCCGGATCCCACACTGAGGCATTCTTCTTCATCTCCTCAATGGGAGTTCCAAGCCACTTCTTATCTGGAGAAAGGTGAGGCGGAACGTATTTAGGGATCTTCCTTTCTGTTCTTTGATGTTTGGTTTCCCATTGTTCTTTTCTGAGAGAGATGGACTGCGCGTCCTTCTCAGCGCCTGCCTGCACCATTCCCTCTCTGCCGCTGCCTGCTTCTGCAATTGCTGATCCGCCGGCCTCCCAAGTCAGGCCGTAAACACTCGCCTGCTTTCTCTCTTCCACTGGCACCCCACCTGCCTCAATGCGCCGCTTG
>Hoch_g2w_1_PG1_Linear_2200_2084
AAAAGGATTCTAAAATCACAGATCATTTCATGAGACTGCCCAAAGCAAGAGACAGAAGAAAAGAACAGTGGGAAACCAAACATCAAAGAACAGAAAGGAAGATCCCTAAATACGTTCCACCTCACCTTTCTCCAGATAAGAAGTGGCTTGGAACTCCCATTGAGGAGATGAGAAGAATGCCTCGGTGTGGGATCCGGCTGCCTCTCTTGAGACCATCTGCCAATCACACAGTAACTATTCGGGTAGATCTTTTGCGAGCAGGAGAAGTTCCTAAACCTTTTCCAACACATTATAAAGATTTGTGGGATAACAAGCATGCTGGATGACTGTTCAGAACAAAATTTGTACCCAGTGGAAGATGAGAATGGTGAGCGAACTGCGGGGAGCCGGTGGGAGCTCATTCAGACTGCACTTCTCAACAAATTTACACGACCCCAAAACTTGAAGGATGCTATTCTGAAATACAATGTGGCATATTAAGAAATGGGACTTTACAGCTTTGATCGATTTCTGGGATAAGGTACTTGAAGAAGCAGAAGCTCAACATTTATATCAGTCCATCTTGCCTGATATGGTGAAAATTGCACTCTGTCTGCCAAATATTTGCACCCAGCCAATACCACTCCTGAAACAGAAGATGAATCATTCCATCACAATGTCGCAGGAACAGATTGCCAGTCTTTTAGCTAATGCTTTCTTCTGCACGTTATG
>Hoch_g2w_1_PG1_Linear_2200_2085
GTCTTTTGTTTGAAAACAAGCGAGGTGGCGCTGCCTCTGTGCTGTCCCGCCCGCCCTGGGACGCAGGCTGGCGAGGACGATGAGGTTCCTGAACTGCACGTGAGCATCCTTGGGGTCGAGGACACACCTGTGCCTGCTGGGAAAGCTCCGGGCGTCCGAAGCGGCCCGGCGAAGTTGTCGCGGCGCCCCAGCGGGGTCGCTTGGTGCAGGTTCCTCGCCGGGGCCCGCGACTCATGCTGGGACCAGCAGCGCACTGTCCCGGGCCGGCCCGGGCGGAGAGCCTCATTCACTAACCCTGAGAGAGATGGACTGCGCCTCCTTCTCAGCGCCTGCCTGCACCATTCCCTCTCTGCCGCTGCCTGCTTCTGCAATTGCTGATCCGCCGGCCTCCCAAGTCAGGCCGTAAACACTCGCCTGCCTTCCCTCTTCCACTGGCACCCCACCTGCCTCAATGCGCCGCTTG
>Hoch_g2w_1_PG1_Linear_2200_2086
TGGGCAAAATAAACTGATCTAAATATTAAGCTCTGTTCTTCAAGTACCTTATGATTCCAGAGACTGTGAGTCACCAAGGGAAGAGGTCCAAAAAGGTTAAATCTCCACTGAACTCCAAATCAGAGGTTCGAAAGCTTATCCCAGAAATCGATCAAAGCTGTAAAGTCCCATTTCTTAGAATATGCCACAGTGTATTTCAGAATAGCATCCTTCAAGTTTTGGGGTCGTGTAAATTTGTTGAGAAGTGCAGTCTGAATGAGCTCCCACCGGCTCCCCGCAGTTCGCTCACCATTCCAAATAGTTACTGTGTGATTGGCAGATGGTCTCAAGAGAGGCAGCCGGATCCCACACTGAGGCATTCTTCTCATCTCCTCAATGGGAGTTCCAAGCCACTTCTTATCTGGAGAAAGGTGAGGCGGAACGTCTTGGGGTATTTCCTTTTCTGTTCTTTGATGTTTGGTTTCCCATTGTTCTTTTCTGAGAGAGATGGACTGCGCGTCCTTCTCAGCGCCTGCCTGCACCATTCCCTCTCTGCCGCTGCCTGCTTCTGCAATTGCTGATCCGCCGGCCTCCCAGAGTCGGCCGTAAACACTCGCCTGCTTTCTCTCTTCCACTGGCACCCCACCTGCCTCAATGCGCCGCTT
>Hoch_g2w_1_PG1_Linear_2200_2087
GCCCAGGATCGCAAGACTTGCTGCACTTCTGGTGGCTTTTGGCTTCTCTGGCCTGTTCATCTTCTGTAGTCTGCTTTGCATTTGCAAGCTTTACAGTTGTGAGAAACTGTTGATTGTCTCTATTCTCTTCACTATCTGTGTCACTGTGATCATCATTTTGAGGTGACCGATCAATGTTAGCATTACTAAACTGCTCTGGTACCAGGGTTACTGTTTGAGGTTCACTTTCCAAAAGCTGCTCCGTGTGTTTCCCTTCATTTTGCCACTTACACATTGCTGCAGTCTGATGCTGGTTCAAATACTGTGTACTTTTTTCAGTGGGTGACTTATCAAGACTTAGCTGAGAAACATTTTCTAATTTTTCTACATTATGTTGGTAAAAGTTATCTTTTTGTACAGAACTCATCATGGATTCTATTCTTGTATTGTTGTTTTTTTTCTTATCCAAACTTTCTGATTCCGCTGTCTTGATTCCTTTAGTGTCCATCCAACTGGTAATAGTCTTTTGTTTGAAAACAAGCGAGGTGGCGCTGCCTCTGTGCTGTCCCGCCCGCCCTGGGACGCAGGCTGGCGAGGACGGTGGGACCCTGAACTGCACGTGAGCATCCTTGGGGTCGAGGACGCGCCTCTGCCTGCTGGGAAAGCTCCGGGCGTCCGAAGCAGCCGGCGAAGTTGTAGCGGCGCCCCAGCGGGGTCGCTTGGTGCAGGGTTCACAGCCGAGCACCTCATGCTGGGACCAGCAGCGCACTGTCCCCGGGCCGGCCCAGGCGGAGAGCCTCATTCACTAACCCTGAGAGAGATGGACTGCGCCTCCTTCTCAGCGCCTGCCTGCACCATTCCCTCTCTGCCGCTGCCTGCTTCTGCAATTGCTGATCCGCCGGCCTCCCAAGTCAGGCCGTAAACACTCGCCTGCCTTCCCTCTTCCACTGGCACCCCACCTGCCTCAATGCGCCGCTTATG
>Hoch_g2w_1_PG1_Linear_2200_2088
CAGAGAGTCCATTGTCAGATGTTGGCTCTGGATGTTGGTACTGGGCCAAAAAATGACAACAAATTGACTAGACAAGAAAGTTGCCTCAGAAATTCTCCTCCATTTGAGAAGGAAAGTGAACCCGAGTCACCGATGGATGTGGATAATTCTAAAAATAGTTGTCAAGACTCAGAAGCAGATGAGGAGACAAGTCCAGGTTTTGATGAACAAGAAGATGGTAGTTCCTCCCAAACAGCAAATAAACCTTCAAGGTTCCAAGCAAGAGACGCTGACATTGAATTTAGGAAACGGTACTCTACTAAGGGCGGTGAAGTTAGATTACATTTCCAATTTGAAGGAGGAGAGAGTCGCACTGGAATGAATGATTTAAATACTAAACTACCTG
>Hoch_g2w_1_PG1_Linear_2200_2089
ATATTCTGTAGCTGTGATCATCATTTTGAGGTGACCGATCAATGTTAGCATTACTAAACTGCTCTGGTACCAGGGTTACTGTTTGAGGTTCACTTTCCAAAAGCTGCTCCGTGTGTTTCCCTTCATTTTGCCACTTACACATTGCTGCAGTCTGATGCTGGTTCAAATACTGTGTACTTTTTTCAGTGGGTGACTTATCAAGACTTAGCTGAGAAACATTTTCTAATTTTTCTACATTATGTTGGTAAAAGTTATCTTTTTGTACAGAACTCATCATGGATTCTATTCTTGTATTGTTGTTTTCTTTACTATCCAAACAAGCGAGGTGGCGCTGCCTCTGTGCTGTCCCGCCCGCCCTGGGACGCAGGCTGGCGAGGACGGTGGGACCCTGAACTGCACGTGAGCGTCCTTGGGGTCGAGGACGCGCCTCTGCCTGCTGGGAAAGCTCCGGGCGTCCGAAGCAGCCGGCGAAGTTGTAGCGGCGCCCCAGCGGGGTCGCTTGGTGCAGGGTTCACGGCCGGCCACTCATGCTGGGACCAGCAGCGCACTGTCCCCGGGCCGGCCCGGGCGGAGAGCCTTCATTCACTAACCCTGAGAGAGATGGACTGCGCCTCCTTCTCAGCGCCTGCCTGCACCATTCCTCTCTGCCGCTGCCTGCTTCTGCAATTGCTGATCCGCCGGCCTCCCAAGTCAGGCCGTAAACACTCGCCTGCTTTCTCTCTTCCACTGGCACCCCACCTGCCTCAATACGCCGCTTGT
>Hoch_g2w_1_PG1_Linear_2200_2090
CTGGGTGCAAATATTTGGCAGACAGAGTGCAATTTTCACCATATCAGGCAAGATGGACTGATATAAATGTTGAGCTTCTGTTTCTTCAAGTACCTTATCCCAGAAATCGATCAAAGCTGTAAAGTCCCATTTCTTAGAATATGCCACAGTGTATTTCAGAATAGCATCCTTCAAGTTTTCAGGGGTGGTAAATTTGTAGAAGTGCAGTCTGAATGAGCTCCCACCGGCTCCCCGCAGTTCGCTCACCATTCCAAATAGTTACTGTGTGATTGGCAGATGGTCTCAAGAGAGGCAGCCGGATCCCACACTGAGGCATCTTTCTCATCTCCTCAATGGGAGTTCCAAGCCACTTCTTATCTGGAGAAAGGTGAGGCGGAACGTATTTAGGGATCTTCCTTTCTGTTCTTTGATGTTTGGTTTCCCATTGTTCTTTTCTGAGAGAGATGGACTGCGCGTCCTTCTCAGCGCCTGCCTGCACCATTCCCTCTCTGCCGCTGCCTGCTTCTGCAATTGCTGATCCGCCGCCTCCAAGTCAGGCCGTAAACACTCGCCTGCTTTCTCTCTTCCACTGGCACCCCACCTGCCTCAATGCGCCGCTTG
>Hoch_g2w_1_PG1_Linear_2200_2091
ACTGCAGCAATGTGTAAGTGGCAAAATGAAGGGAAACACACGGAGCAGCTTGGAAAGTGAACCTCAAACAGTAACCCTGGTACCAGAGCAGTTTAGTAATGCTAACATTGATCGGTCACCTCAAAATGATGATCACAGTGACACAGATAGTGAAGAAAATAGAGACAATCAACAGTTTCTCACAACTGTAAAGCTTGCAAATGCAAAGCAGACTACAGAAGATGAACAGGCCAAGCCAAAAGCCACCAGAAGTGCAGCAAGTCTTGCGATCCTGGGGAAGACTGTGCAAGTTGTCAGCAAGATGAGATAGATGTGGTGCCAGAGAGTCCATTGTCAGATGTTGGCTCTGAGGATGTTGGTACTGGGCCAAAAAATGACAACAAATTGACTAGACAAGAAAGTTGCCTAGGAAATTCTCCTCCATTTGAGAAGGAAAGTGAACCCGAGTCACCGATGGATGTGGATAATTCTAAAAATAGTTGTCAAGACTCAGAAGCAGATGAGGAGACAAGTCCAGGTTTTGATGAACAAGAAGATGGTAGTTCCTCCCAAACAGCAAATAAACCTTCAAGGTTCCAAGCAAGAGACGCTGACATTGATTCAGGAAACGGTACTCTACTAAGGGCGGTGAAGTTAGATTACATTTCCAATTTGAAGGAGGAGAGAGTCGCACTGGAATGAATGATTTAAATGCTAAACTACCTGGAAATATTTCTAGCCTGAATGTAGAATGCAGAAATTCTAAGCAACATGGAAAAAAGGATTCTAAAATCACAGATCATTTCATGAGACTGCCCAAAGCAGAGAAGAAAAGAACAGTGGGAAACCAAACATCAAAGAACAGAAAGGAAGATCCCTAAATACGTTCCACCTCACCCTTCTCCAGATAAGAAGTGGCTTGGAACTCCCCATTGAGGAGATGAGAAGAATGCCTCGGTGTGGGATCCGGCTGCCTCTCTTGAGACCATCTGCCAATCACACAGTAACTATTCGGGTAGATCTTTTGCGAGCAGGGAGAAATTGCTAGGAACACTCCAACACATTATAAAGATTTGTGGGATAACAAGCATGTTAAAATGCCTTGTTCAGAACAAAATTTGTACCCAGTGGAAGATGAGAATGGTGAGCGAACTGCGGGGAGCCGGTGGGAGCTCATTCAAGCTGCACTTCTCAACAAATTTACACGACCCCAAAACTTGAAAGGGTGTTATTCTGAAATACAATGTGGCATATTCTAAGAAATGGGACTTTACAGCTTTGATCGATTTCTGGGATAAGGTACTTGAAGAAGCAGAAGCTCAACATTTATATCAGTCCATCTTGCCTGATATGGTGAAAATTGCACTCTGTCTGCCAAATATTTGCACCCAGCCAATACCACTCCTGAAACAGAAGATGAATCATTCCATCACAATGTCGCAGGAACAGATTGCCAGTCTTTTAGCTAATGCTTTCTTCTGCACATTTCCACGACGAAATGCTAAGATGAAATCGGAGTATTCTAGTTACCCAGACATTAACTTCAATCGATTGTTTGAGGGACGTTCATGT
>Hoch_g2w_1_PG1_Linear_2200_2092
GCAGAAAAAAACACAGAGGCAGCGCCACCTCGCTTGGTACTTGAAGAAACAGAAGCTCAACATTTATATCAGTCCATCTTGCCTGATATGGTGAAAGATGCCACTATCTATGCCAAATATTTGCACCCAGCCAATACCACTCCTGAAACAAGAAGTGAATCATTCCATCACAATGTCGCAGGAACAGATTGCCAGTCTTTTAGCTAATGCTTTCTTCTGCACATTTCCACGATGAAATGCTCAGATGAAATCGGAGTATTCTAGTTACCCAGACATTAACTTCAATCGATTGTTTGAGGGACGTTCATA
>Hoch_g2w_1_PG1_Linear_2200_2093
CTGAAGAAACAGAAGCTCAACATTTATATCAGTCCATCTTGCCTGATATGGTGAAAATTGCACTCTGTCTGCCAAATATTTGCACCCAGCCAATACCACTCCTGAAACAGAAGATGAATCATTCCATCACAATGTCGCAGGAACAGATTGCCAGTCTTTTAGCTAATGCTTTCTTCTGCACATTTCCACGATGAAATGCTCAGATGAAATCGGAGTATTCTAGTTACCCAGACATTAACTTCAATCGGTCCTAAACATTCATATAAAGGCTTCCAATGTGATTAGCATCGATGCTTCTAGTTTGCATCAAAGATCAATAGTAGAGATAAATTGTGGGTCTCAGCAGTAGTAAGCCCAGGAGGTTTTTACATCTGCCTCTTCCCTGTATTGAAAATGCTGCTGGGGCCATATGGCAGAGTGCCTCACAGAAGAGCCAGGAATGACTTTCTGGCTGGGTTCCGGACTATCACTTGCTCGTATTTTAAAATGGAGATTGTTTGAGGGACGTTCATAT
>Hoch_g2w_1_PG1_Linear_2200_2094
CTGGAATGAATGATTTAAATGCTAAACTACCTTGGAAATATTTCTAGCCTGAATGTAGAATGCAGAAATTCTAAGCAACATGGAGAAAAAGGATTCTAAAATCACAGATCATTTCATGAGACTGCCCAAAGCAGAGGACAGAAGAAAAGACAGTGGGAAACCAAACGAAAGAACAGAAAGGAAGATCCCTAAATACGTTCCACCTCACCTTTCTCCAGATAAGAAGTGGCTTGGAACTCCCAGTTGAGGAGATGAGAAGAATGCCTCGGTGTGGGATCCGGCTGCCTCTCTGAGACCATCTGCCAATCACACAGTAACTATTCGGGTACATATTTTGCGAGCAGGAGAAGTTCCTAAACCTTTTCCAACACATTATAAAGATTTGTGGGATAACAAGCATGTTAAAATGCCTTGTTCAGAACAAAGATGTTACCCAGTGGAAGATGAGAATGGTGAGCGAACTGCGGGGAGCCGGTGGGAGCTCATTCAGACTGCACTTCTCAACAAATTTACACGACCCCAAAACTTGAAGGATGCTATTCTGAAATACAATGTGGCATATTCTAAGAAATGGGACTTTACAGCTTTGATCGATTTCTGGGATAAGGTACTTGAAGAAGCAGAAGCTCAACATTTATATCAGTCCATCTTGCCTGATATGGTGAAAATTGCACTCTGTCTGCCAAATATTTGCACCCAGCCAATACCACTCCTGAACAGAAGATGAATCATTCCATCACAATGTCGCAGGAACAGATTGCCAGTCTTTTAGCTAATGCTTTCTTCTGCACATTTCCACGACGAAATGCTAAGATGAAATCGGAGTATTCTAGTTACCCAGACATTAACTTCAATCGATTGTTTGAGGGACGTTGATC
>Hoch_g2w_1_PG1_Linear_2200_2095
TTGGTGCATCCAACTGGTAATAGTTTTTTGTTTGAAAACAAGCGAGGTGGCGCTGCCTCTGTGCTGTCCCGCCCGCCCTGGGACGCAGGCTGGCGAGGACGGTGGGACCCTGAACTGCACGTGAGCGTCCTTGGGGTCGAGGACGCGCCTCTGCCTGCTGGGAAAGCTCCGGGCGTCCGAAGCAGCCGGCGAAGTTGTAGCGGCGCCCCAGCGGGGTCGCTTGGTGCAGGGTTCACAGCCGGGGCCCGCATTCATGCTGGGACCAGCAGCGCACTGTCCGGGCCGGCCCGGGCAGAGCCTCATTCACTAACCCTGAGAGAGATGGACTGCGCCCTCCTTCTCAGCGCCTGCCTGCACCATTCCCTCTCTGCCGCTGCCTGCTTCTGCAATTGCTGATCCGCCGGCCTCCCAAGTCAGGCCGTAAACACTGGCCTGCCTCCCTCTTCCACTGGCACCCCACCTGCCTCAATGCGCCGCTTTGG
>Hoch_g2w_1_PG1_Linear_2200_2096
CCAGATAAGAAGTGGCTTGGAACTCCCATTGAGGAGATGAGAAGAATGCCTCGGTGTGGGATCCGGCTGCCTCTCTTGAGACCATCTGCCAATCACACAGTAACTATTCGGGTAGATCTTCTGCGAGCAGGAGAAGTTCCTAAACCTTTTCCAACACATTATAAAGATTTGTGGGATAACAAGCATGTTAAAATGCCTTGTTCAGAACAAAATTTGTACCCAGTGGAAGATGAGAATGGTGAGCGAACTGCGGGGAGCCGGTGGGAGCTCATTCAGACTGCACTTCTCAACAAATTTACACGACCCCAAAACTTGAAGGATGCTATTCTGAAATACAATGTGGCATATTCTAAGAAATGGGAAGCACAGCTTTGATCGATTTCTGGGATAAGGTACTTGAAGGCAGAAGCGACCGTTTTATCATCATATACCTCATATGGTGAAAATTGCACTCTGTCTGCCAAATATTTGCACCCAGCCAATACCACTCCTGAAACAGAAGATGAATCATTCCATCACAATGTCGCAGGAACAGATTGCCAGTCTTTTAGTTAATGCTTTCTTCTGCACATTTCCACGACGAAATGCTAAGATGAAATCGGAGTATTCTAGTTACCCAGACATTAACTTCAATCGATTGTTTGAGGACATTCATATG
>Hoch_g2w_1_PG1_Linear_2200_2097
CTGTACAAAAAGATAACTTTTACCAACATAATGTAGAAAAATTAGAAAATGTTTCTCAGCTAAGTCTTGATAAGTCACCCACTGAAAAAAGTACACAGTATTTGAACCAGCATCAGACTGCAGCAATGTGTAAGTGGCAAAATGAAGGGAAACACACGGAGCAGCTTTTGGAAAGTGAACCTCAAACAGTAACCCTGGTACCAGAGCAGTTTAGTAATGCTAACATTGATCGGTCACCTCAAAATGATGATCACAGTGACACAGATAGTGAAGAGAATAGAGACAATCAACAGTTTCTCACAACTGTAAAGCTTGCAAATGCAAAGCAGACTACAGAAGATGAACAGGCCAGAGAAGCCAAAAGCCACCAGAAGTGCAGCAAGTCTTGCGATCCTGGGGAAGACTGTGCAAGTTGTCAGCAAGATGAGATAGATGTGGTGCCAGAGAGTCCATTGTCAGATGTTGGCTCTGAGGATGTTGGTACTGGGCCAAAAAATGACAACAAATTGACTAGACAAGAAAGTTGCCTAGGAAATTCTCCTCCATTTGAGAAGGAAAGTGAACCCGCACCGATGGATGTGGATAATTCTAAAAATAGTTGTCAAGACTCAGAAGCAGATGAGGAGACAAGTCCAGGTTTTGATGAACAAGAAGATGGTAGTTCCTCCCAAACAGCAAATAAACCTTCAAGGTTCCAAGCAGAGACGCTGACATTGATTAGGAAACGGTACTACTGCTGAGGGGCAGTGTGAAGAGTCTAATTACATTTCCAATTTGAAGGAGGAGAGAGTCGCACTGGAATGAATGATTTAAATGCTAAACTACCTGGAAATATTTCTAGCCTGAATGTAGAATGCAGAAATTCTAAGCAACATGGAAAAAAGGATTCTAAAATCACAGATCATTTCATGAGACTGCCCAAAGCAGAGGACAGAAGAAAAGAACAGTGGGAAACCAAACATCAAAGAACAGAAAGGAAGATCCCTAAATACGTTCCACCTCACCTTTCTCCAGATAAGAAGTGGCTTGGAACTCCCATTGAGGAGATGAGAAGAATGCCA
>Hoch_g2w_1_PG1_Linear_2200_2098
TCGGCAAGATGGACTGATATAAATGTTGAGCTTCTGCTTCTTCAAGTACCAAGCGAGGTGGCGCTGCCTCTGTGCTGTCCCGCCCGCCCTCGGGACGCAGGCTGGCGAGGACGGTGGGACCCTGAACTGCACGTGAGCGTCCTTGGGGTCGAGGACGCGCCTCTGCCTGCTGGGAAAGCTCCGGGCGTCCGAAGCAGCCGGCGAAGTTGTAGCGGCGCCCCAGCGGGGTCGCTTGGTGCAGGGTTCACAGCCGGGGCCCGCATTCATGCTGGGACCAGCAGCACACACTGTCCCCGGGCCGGCCCGGGCGAGCCTCATTCACTAACCCTGAGAGAGATGGACTGCGCCCTCCTTCTCAGCGCCTGCCTGCACCATTCCCTCTCTGCCGCTGCCTGCTTCTGCAATTGCTGATCCGCCGGCCTCCCAAGTCAGGCCGTAAAACATCGCCTGCCTTCCCTCTTCCACTGGCACCCCACCTGCCTCAATGCGCCGGCTTTA
>Hoch_g2w_1_PG1_Linear_2200_2099
TCTCTCTCATCTTGCTGACAACTTGCACAGTCTTCCCCAGGATCGCAAGACTTGCTGCACTTCTGGTGGCTTTTGGCTTCTCTGGCCTGTTCATCTTCTGTAGTCTGCTTTGCATTTGCAAGCTTACAGTTGTGAGAAACTGTTGATTGTCTCTATTCTCTTCACTATCTGTGTCACTGTGATCATCATTTTGAGGTGACCGATCAATGTTAGCATTACTAAACTGCTCTGGTACCAGGGTTACTGTTTGAGGTTCACTTTCCAAAAGCTGCTCCGTGTCTTTCCCTTCATTTTGCCACTTACACATTGCTGCAGTCTGATGCTGGTTCAAATACTGTGTACTTTTTTCAGTGGGTGACTTATCAAGACTTAGCTGAGAAACATTTTCTAATTTTTCTACATTATGTTGGTAAAAGTTATCTTTTTGTACAGAACTCATCATGGATTCTATTCTTGTATTGTTGTTTTCTTTACTATCCAAACTTTCTGATTCCGCTGTCTTGATTCCTTTAGTGTCCATCCAACTGGTAATAGTCTTTTGTTTGAAAACAAGCGAGGTGGCGCTGCCTCTGTGCTGTCCCGCCCGCCCTGGGACGCAGGCTGGCGAGGACGGTGGGACCCTGAACTGCACGTGAGCGTCCTTGGGGTCGAGGACGCGCCTCTGCCTGCTGGGAAAGCTCCGGGCGTCCGAAGCAGCCGGCGAAGTTGTAGCGGCGCCCCAGCGGGGTCGCTTGGTGCAGGGTTCACAGCCGGGGCCCGCATTCATGCTGGGACCAGCAGCGCACTGTCCCGGGCCGGCCCGGGCGGAGAGCCTCATTCACTAACCCTGAGAGAGATGGACTGCGCCTCCTTCTCAGCGCCTGCCTGCACCATTCCCTCTCTGCCGCTGCCTGCTTCTGCAATTGCTGATCCGCCGGCCTCCCAAGTCAGGCCGTAAACACTCGCCTGCCTTCCCTCTTCCACTGGCACCCCACCTGCCTCAATGCGCCCGCTTTG
>Hoch_g2w_1_PG1_Linear_2200_2100
CTGGAAATGTTACCACGCTGAATGTAGAATGCAGAAATTCTAAGCAACATGGAAAAAAGGATTCTAAAATCACAGATCATTTCATGAGACTGCCCAAAGCAGAGGACAGAAGAAAAGAACAGTGGGAAACCAAACATCAAAGAACAGAAAGGAAGATCCCTAAATACGTTCCACCTCACCTTTCTCCAGATAAGAAGTGGCTTGGAACTCCCATTGAGGAGATGAGAAGAATGCCTCGGTGTGGGATCCGGCTGCCTCTCTTGAGACCATCTGCCAATCACACAGTAACTATTGGGTGATCTCTCTGCAACAGGGAGTTCCTGAAACCTTTCAAGACACCTTATAAAGATTTGTGGGCATACAGGCATCTTCGAGGTCGTGGCTGCGGAACAAAATTTGTACCCAGTGGAAGATGAGAATGGTGAGCGAACTGCGGGGAGCCGGTGGGAGCTCATTCAGACTGCACTTCTCAACAAATTTACACGACCCAAAACTTGAAGGATGCTATTCTGAAATACAATGTGGCATATTCTAAGAAATGGGACTTTACAGCTTTGATCGATTTCTGGGATAAGGTACTTGAAGAAGCAGAAGCTCAACATTTATATCAGTCCATCTTGCCTGATATGGTGAAAATTGCACTCTGTCTGCCAAATATTTGCACCCCCACCAATACCACTCCTGAAACAGAAGATGAATCATTCCATCACAATGTCGCAGGAACAGATTGCCCATCTTTTAGCTAATGCTTTCTTCTGCACATTTCCACGACGAAATGCTAAGATGAAATCGGAGTATTCTAGTTACCCAGACATTAACTTCAATCGATTGTTTGAGGGATTCATGAT
>Hoch_g2w_1_PG1_Linear_2200_2101
CCCATAGATGAGGAGATGAGAAGAATGCCTCGGTGTGGGATCCGGCTGCCTCTCTTGAGACCATCTGCCAATCACACAGTAACTATTCGGGTAGATCTTTTGCGAGCAGGAGAAGTTCCTAAACCTTTTCCAACACATTATAAAGATTTGTGGGATAACAAGCATGTTAAAATGCCTTGTTCAGAACAAAATTTGTACCCAGTGGAAGATGAGAATGGTGAGCGAACTGCGAGTTCGGTGGGAGCTCATTCAGACTGCACTTCTCAACAAATTTACACGACCCCAAAACTTGAAGGATGCTATTCTGAAATACAATGTGGCATATTCTAAGAAATGGGACTTTACAGCTTTGATCGATTTCTGGGATAAGGTACTTGAAGAAGCAGAAGCTCAACATTTATATCAGTCCATCTTGCCTGATATGGTGAAAATTGCACTCTGTCTGCCAAATATTTGCACCCAGCCAATACCACTCCTGAAACAGAAGATGAATCATTCCATCACAATGTCGCAGGAACAGATTGCCAGTCTTTTAGCTAATGCTTTCTTCTGCACATTTCCACGACGAAATGCTAAGATGAAATCGGAGTATTCTAGTTACCCAGACATTAACTTCAATCGATTGTTTGAGGGACGTTCATA
>Hoch_g2w_1_PG1_Linear_2200_2102
GAAAAATTAGAAAATGTTTCTCAGCTAAGTCTTGATAAGTCACCCACTGAAAAAAGTACACAGTATTTGAACCAGCATCAGACTGCAGCAATGTGTAAGTGGCAAAATGAAGGGAAACACACGGAGCAGCTTTTGGAAAGTGAACCTCAAACAGTAACCCTGGTACCAGAGCAGTTTAGTAATGCTAACATTGATCGGTCACCTCAAAATGATGATCACAGTGACACAGATAGTGAAGAGGATGACAATCAACAGTTTCTCACAACTGTAAAGCTTGCAAATGCAAAGCAGACTACAGAAGATGAACAGGCCAGAGAAGCCAAAAGCCACCAGAAGTGCAGCAAGTCTTGCGATCCTGGGGAAGACTGTGCAAGTTGTCAGCAAGATGAGATAGATGTGGTGCCAGAGAGTCCATTGTCAGATGTTGGCTCTGAGGATGTTGGTACTGGGCCAAAAAATGACAACAAATTGACTAGACAAGAAAGTTGCCTAGGAAATTCTCCTCCCATTTGAGAAGGAAAGTGAACCCGAGTCACCGATGGATGTGGATAATTAAAGAAATAGTTGTAGAGACTTCAGAAGCAGATAGAGAGACAAGTCAGGTTTTGATGAACAAGAAGATGGTAACCCTCCCCAAACAGCAAATAAACCTTCAAGGTTCCAAGCAAGAGACGCTGAGGCATCGGTTGAAACGGTATCTACTAAGGGCGGTGAAGTTCCAGATTACATTTCCAATTTGAAGGAGGAGAGAGTCGCACTGGAATGAATGATTTAAATGCTAAACTACCTGGAAATATTTCTAGCCTGAATGTAGAATGCAGAAATTCTAAGCAACATGGAAAAAAGGATTCTAAAATCACAGATCATTTCATGAGACTGCCCAAAGCAGAGGACAGAAGAAAAGAACAGTGGGAAACCAAACATCAAAGAACAGAAAGGAAGATCCCTAATACGTTTCCACCTCACCTTTCTCCAGATAAGAAGTGGCTTGGAACTCCCATTGAGGAGATGGAGAAGAATGCCTCGGTGTGGGATCCGGCTGCCTCTCTTGAGACCATCTGCCAATCACACAGTAACTATTCGGGTAGATCTTTTGCGAGCAGGAGAAGTTCCTAAACCTTTTCCAACACATTATAAAGATTTGTGGGATAACAAGCATGTTAAAATGATGTATTTTAGAACAAAATTTGTACCCAGTGGAAGATGAGAATGGTGAGCGAACTGCGGGGAGCCGGTGGGAGCTCATTCAGACTGCACTTCTCAACAAATTTACACGACCCCAAAACTTGAAGGATGCTATTCTGAAATACAATGTGGCATATTCTAAGAAATGGGACTTTACAGCTTTGATCGATTTCTGGGATAAGGTACCTGAAGAAGCAGAAGCTCAACATTTATATCAGTCCATCTTGCCTGATATGGTGAAAATTGCACTCTGTCTGCCAAATATTTGCACCCAGCCAATACCACTCCTGAAACAGAAGATGAATCATTCCATCACAATGTCGCAGGAACAGATTGCCAGTCTTTTAGCTAATGCTTTCTTCTGCACATTTCCACGACGAAATGCTAAGATGAAATGAAGATATCTAGTTACCCAGACATTAACTTCAATCGATTGTTTGAGGGACGTTCATG
>Hoch_g2w_1_PG1_Linear_2200_2103
ACCATCTTCTTGTTCATCAAAACCTGGACTTGTCTCCTCATCTGCTTCTGAGTCTTGACAACTATTTTTAGAATTATCCACATCCATCGGTGACTCGGGTTCACTTTCCTTCTCAAATGGAGGAGAATTTCCTAGGCAACTTTCTTGTCTAGTCAATTTGTTGTCATTTTTTGGCCCAGTACCAACATCCTCAGAGCCAACATATGACAATGGACTCTCTGGCACCACATCTATCTCATCTTGCTGACAACTTGCACAGTCTTCCCCCAGGATCGCAAGACTTGCTGCACTTCTGGTGGCTTTTGGCTTCTCTGGCCTGTTCATCTTCTGTAGTCTGCTTTGCATTTGCAAGCTTTACAGTTGTGAGAAACTGTTGATTGTCTCTATTCTCTTCACTATCTGTGTCACTGTGATCATCATTTTGAGGTGACCGATCAATGTTAGCATTACTAAACTGCTCTGGTACCAGGGTTACTGTTTGAGGTTCACTTTCCAAAAGCTGCTCCGTGTGTTTCCCTTCATTTTGCCACTTACACATTGCTGCAGTCTGATGCTGGTTCAAATACTGTGTACTTTTTTCAGTGGGTGACTTATCAAGACTTAGCTGAGAAACATTTTCTAATTTTTCTACATTATGTTCGTAAAAGTTATCTTTTTGTACAGAACTCATCATGGATTCTATTCTTGTATTGTTGTTTTCTTTTCTATCCAAACTTTCTGATTCCGCTGTCTTGATTCCTTTAGTGTCCATCCAACTGGTAATAGTCTTTTGTTTGAAAACAAGCGAGGTGGCGCTGCCTCTCTGTGCTGTCCCGCCCGCCCTGGGACGCAGGCTGGCGAGGACGGTGGGACCCTGAACTGCACGTGAGCGTCCTTGGGGTCGAGGACGCGCCTCTGCCTGCTGGGAAAGCTCCGGGCGTCCGAAGCAGCCGGCGAAGTTGTAGCGGCGCCCCAGCGGGGTCGCTTGGTGCAGGGTTCACAGCCGGGGCCCGCATTCATGCTGGGACCGCAGCGCACTGTCCCCGGGCCGGCCCGGGCAGAGGGCCTCCTCATTCACTAACCCTGAGAGAGATGGACTGCGCCTCCTTCTCAGCGCCTGCCTGCACCATTCCCTCTCTGCCGCTGCCTGCTTCTGCAATTGCTGATCCGCCGGCCTCCCAAGTCAGGCCGTAAACACTCGCCTGCTTTCTCTCTTCCACTGGCACCCCACCTGCCTCAATGCGCCGCTTTATG
>Hoch_g2w_1_PG1_Linear_2200_2104
GCCACATTGTATTTCAGAATAGCATCCTTCAAGTTTTGGGGTCGTGTAAATTTGTTGAGAAGTGCAGTCTGAATGAGCTCCCCACCGGCTCCCCGCAGTTCGCTCACCATTCTCATCTTCCACTGGGTACAAATTTTGTTCTGAACAAGGCATTTTAACATGCTTGTTATCCCACAAATCTTTATAATGTGTTGGAAAAGGTTTAGGAACTTCTCCTGCTCGCAAAAGATCTACCCGAATAGTTACTGTGTGATTGGCAGATGGTCTCAAGAGAGGCAGCCGGATCCCACACCGAGGCATTCTTCTCATCTCCTCAATGGGAGTTCCAAGCCACTTCTTATCTGGAGAAAGGTGAGGTGGAACGTGTTGGATCTCCTTTCTGTTCTTTGATGTTTGGTTTCCCACTGTTCTTTCTTCTGTCCTCTGCTTTGGGCAGTCTCATGAAATGATCTGTGATTTTAGAATCCTTTTTTCCATGTTGCTTAGAATTTCTGCATTCTACATTCAGGCTAGAAATATTTCCAGGTAGTTTAGCATTTAAATCATTCATTCCAGTGCGACTCTCTCCTCCTTCAAATTGGAAATGTAATCTAACTTCACCGCCCTTAGTAGAGTACCGTTTCCTAAATTCAATGTCAGCGTCTCTTGCTTGGAACCTTGAAGGTTTATTTGCTGTTTGGGAGGAACTACCATCTTCTTGTTCATCAAAACCTGGACTTGTCTCCTCATCTGCTTCTGAGTCTTGACAACTATTTTTAGAATTATCCACATCCATGGGTGACTGGGGTTCACTTTCCTTCTCAAATGGAGGAGAATTTCCTAGGCAACTTTCTTGTCTAGTCAATTTGTTGTCATTTTTTGGCCCAGTACCAACATCCTCAGAGCCAACATCTGACAATGGACTCTCTGGCACCACATCTATCTCATCTTGCTGACAACTTGCACAGTCTTCCCCAGGATCGCAAGACTTGCTGCACTTCTGGTGGCTTTTCGCTTCTGGCCTGTTCATCTTCTGTAGTCTGCTTTGCATTTGCAAGCTTTACAGTTGTGAGAAACTGTTGATTGTCTCTATTCTCTTCACTCTGTGTCACTGTGATCATCATTTTGAGGTGACCGATCAATGTAGCATTACTAAACTGCTCTGGTACCAGGGTTACTGTTTGAGGTTCACTTTCCAAAAGCTGCTCCGTGTGTTTCCCTTCATTTGCCACTTACACATTGCTGCAGTCTGATGCTGGTTCAAATACTATATTTTTCAGTCGGTGACTTATCAAGACTTAGCTGAGAAACATTTTCTAATTTTTCTACATTATGTTGGTAAAAGTTATCTTTTTGTACAGAACTCATCATGGATTCTATTCTTGTATTGTTGTTTTCTTTACTATCCAAACAAGCGAGGTGGCGCTGCCTCTGTGCTGTCCCGCCCGCCCTGGGACGCAGGCTGGCGAGGACGGTGGGACCCTGAACTGCACGTGAGCGTCCTTGGGGTCGAGGACGCGCCTCTGCCTTGCTGGGAAAGCTCCGGGCGTCCGAAGCAGCCGGGCGAAGGTGTAGCGGCGCCCCAGCGGGGTCGCTTGGTGCAGGGTTCACAGCCGCATTCATGCTGGGACCAGCAGCGCACTGTCCCCGGGCCAGCCAGGCAGAGAGCCTCATTCACTAACCCTGAGAGAGATCAACTGCGCCTCCTTCTCAGCGCCTGCCTGCACCATTCCCTCTCTGCCGCTGCCTGCTTCTGCAATTGCTGATCCGCCGGCCTCCCAAGTCGGGCCGTAAACACTCGCCTGCCTTCCCTCTTCCACTGGCACCCCACCTGCCTCAATGCGCCGCTTTG
>Hoch_g2w_1_PG1_Linear_2200_2105
GGTCAAAGAAGGTGGAGGTGCCAGTGGAAAGAGAAAGCAGGCGAGTGTTTACGGCCTGACTTGGGAGGCCGGCGGATCAGCAATTGCAGAAGCAGGCAGCGGCAGAGAGGGAATGGTGCAGGCAGGCGCTGAGAAGGACGCGCAGTCCATCTCTCTCAGAAAAGAACAATGGGAAACCAAACATCAAAGAACAGAAAGGAAGATCCCTAAATACGTTCCGCCTCACCTTTCTCCAGATAAGAAGTGGCTTGGAACTCCCATTGAGGAGATGAGAAGAATGCCTCAGTGTGGGATCCGGCTGCCTCTCTTGAGACCATCTGCCAATCACACAGTAACTGTTTGGAATGGTGAGCGAACTGCGGGGAGCCGGTGGGAGCTCATTCAGACTGCACTTCTCAACAAATTTACACGACCCCAAAACTTGAAGGATGCTATTCTGAAATACACTGTGGCATATTCTAAGAAATGGGACTTTACAGCTTTGATCGATTTCTGGGATAGCTCGAACCTCTGATTTTGGAGTCAGTCGGAAATCTAACCTTTTTGGACCTCTTCCCTTGGTGACTCACAGTCTCTGGAATCATAAGGTACTTGAAGAAACAGAAGCTCAACATTTATATCAGTCCATCTTGCCTGATATGGTGAAAATTGCACTCTGTCTGCCAAATATTTGCACCCAGCCAATACCACTCCTGAAACAGAAGATGAATCATTCCATCACAATGTCGCAGGAACAGATTGCCAGTCTTTTAGCTAATGCTTTCTTCTGCACATTTCCACGATGAAATGCTCAGATGAAATCGGAGTATTCTAGTTACCCAGACATTAACTTCAATCGATTGTTTGAGACATTAGTCA
>Hoch_g2w_1_PG1_Linear_2200_2106
GGACCAGACCCGCAGTTCGCTCACCATTCTCATCTTCCACTGGGTACAAATTTTGTTCTGAACAAGGCATTTTAACATGCTTGTTATCCCACAAATCTTTATAATGTGTTGGAAAAGGTTTAGGAACTTCTCCTGCTCGCAAAAGATCTACAATAGTTACTGTGTGATTGGCAGATGGTCTCAAGAGAGGCAGCCGGATCCCACACCGAGGCATTCTTCTCACCATCTCCTCAATGGGAGTTCCAAGCCACTTCTTATCTGGAGAAAGGTGAGGTGGAACGTATTTAGGGATCTTCCTTTCTGTTCTTTGATGTTTGGTTTCCCACTGTTCTTTTCTTCTGTCCTCTGCTTTGGGCAGTCTCATGAAATGATCTGTGATTTTAGAATCCTTTTTTCCATGTTGCTTAGAATTCTGCATTCTACATTCAGGCTAGAAATATTTCCAGGTAGTTTAGCATTTAAATCATTCATTCCAGTGCGACTCTCTCCTCCTTCAAATTGGAAATGTAATCTAACTTCACCGCCCTTAGTAGAGTACCGTTTCCTAAATTCAATGTCAGCGTCTCTTGCTTGGAACCTTGAAGGTTTATTTGCTGTTTGGGAGGAACTACCATCTTCTTGTTCATCAAAACCTGGACTTGTCTCCTCATCTGCTTCTGAGTCTTGACAACTATTTTTAGAATTATCCACATCCATCGGTGACTCGGGTTCACTTTCCTTCTCAAATGGAGGAAAATTCCTAGGCAACTTTCTTGTCTAGTCAATTTGTTGTCATTTTTTGGCCCAGTACCAACATCCTCAAGCCAACATCTGACAATGGACTCTCTGGCACCACATCTATCTCATCTTGCTGACAACTTGCACAGTCTTCCCCAGGATCGCAAGACTTGCTGCACTTCTGGTGGCTTTTGGCTTCTGGCCTGTTCATCTTCTGTAGTCTGCTTTGCATTTGCAAGCTTACATATAAACTGTTGATTGTCTCTATTCTCTTCACTATCTGTGTCACTGTGATCATCATTTTGAGGTGACCGATCAATGTTAGCATTACTAAACTGCTCTGGTACCAGGGTTACTGTTTGAGGTCACTTTCACAAAAGCTTCTGAGTGTGTTTCCCTTCATTTTGCCACTTACACATTGCTGCAGTCTGATGCTGGTTCAAATACTGTGTACTTTTTTCAGTGGGTGACTTATCAAGACTTAGCTGAGAAACATTTTCTAATTTTTCTACATTATGTTGGTAAAAGTTATCTTTTTGTACAGAACTCATCATGGATTCTATTCTTGTATTGTTGCTCTTTTCTATCCAAACTTTCTGATTCCGCTGTCTTGATTCCTTTAGTGTCCATCCAACTGGTAATAGTCTTTTGTTTGAAAACAAGCGAGGTGGCGCTGCCTCTGTGCTGTCCCGCCCGCCCTGGGACGCAGGCTGGCGAGGACGGTGGGACCCTGAACTGCACGTGAGCGTCCTTGGGGTCGAGGACGCGCCTCTGCCTGCTGGGAAAGCTCCGGGCATCCCAAGCAGCCGGCGAAGTTGTAGCGGCGCCCCAGCGGGGTCGCTTGGTGCAGGGTTCACAGCCGGGGCCCGCATTTCATGCTGGGACCAGCAGCGCACTGTCCCCGGGCCGGCCCGGGCGGAGAGCCTCATTCACTAACCCCTGAGAGATGGACTGCGCCTCCTTCTCAGCGCCTGCCTGCACCATTCCCTCTCTGCCGCTGCCTGCTTCTGCAATTGCTGATCCGCCGGCCTCCCAAGTCAGGCCGTAAACACTCGCCTGCCTTCCCTCTTCCACTGGCACCCCACCTGCCTCAATGCGCCGGCTTTCC
>Hoch_g2w_1_PG1_Linear_2200_2107
AACGGTACTTACTAAGGGCGGTGAAGTTAGATTACATTTCCAATTTGAAGGAGGAGAGTCGCACTGGAATGAATGATTTAAATGCTAAACTACCTGGAAATATTTCTAGCCTGAATGTAGAATGCAGAAATTCTAAGCAACATGGAAAAAAGGATCTAAAATCACAGATCATTTCATGAGACTGCCCAAAGCAGAGGACAGAAGAAAAGAACAGTGGGAAACCAAACATCAAAGAACAGAAAGGAAAATCCCTAAATACGTTCCACCTCACCTTTCTCCAGATAAGAAGTGGCTTGGAACTCCCATTGAGGAGATGAGAAGAATGCCTCGGTGTGGGATCCGGCTGCCTCTCTTGAGACCATCTGCCAATCACACAGTAGCTCCTTCGGGTAGATCTTTTGCGAGCAGGAGAAGTTCCTAAACCTTTTCCAACACATTATAAAGATTTGTGGGATAACAAGCATGTTAAAATGCCTTGTTCAGAACAAAATTTGTACCCAGTGGGAAAATGAGAATGGTGAGCGAACTGCGGGGAGCCGGTGGGAGCTCATTCAGACTGCACTTCTCAACAAATTTACACGACCCCAAAACTTGAAGGATGCTATTCTGAAATACAATGTGGCATATTCTAAGAAATGGGACTTTACAGCTTTGATCGATTTCTGGGATAAGGTACTTGAAGAAGCAGAAGCTCAACATTTATATCAGTCCATCTTGCCTGATATGGTGAAAATTGCACTCTGTCTGCCAAATATTTGCACCCAGCCAATACCACTCCTGAAACAGAAGATGAATCATTCCATCACAATGTCGCAGGAACAGATTGCCAGTCTTTTAGCTAATGCTTTCTTCTGCACATTTCCACGACGAAATGCTAAGATGAAATCGGAGTATTCTAGTTACCCAGACATTAACTTCAATCGATTGTTTGAGGGACATTCATGTG
>Hoch_g2w_1_PG1_Linear_2200_2108
AGCAAGTCTTGCGATCCTGGGGAAGACTGTGCAAGTTGTCAGCAAGATGAGATAGATGTGGTGCCAGAGAGTCCATTGTCAGATGTTGGCTCTGAGGATGTTGGTACTGGGCCAAAAAATGACAACAAATTGACTAGACAAGAAAGTTGCCTAGGAAATTCTCCTCCATTTGAGAAGGAAAGTGAACCCGAGTCACCGATGGATGTGGATAATTCTAAAAATAGTTGTCAAGACTCAGAAGCAGATGAGGAGACAAGTCCAGGTTTTGATGAACAAGAAGATGGTAGTTCCTCCCAAACAGCAAATAAACCTTCAAGGTTCCAAGCAAGAGACGCTGACATTGAATTTAGGAAACGGTACTCTACTAAGGGCGGTGAAGTTAGATTACATTTCCAATTTGAAGGAGGAGAGAGTTGCACTGGAATGAATGATTTAAATGCTAAACTACCTGGAAATATTTCTAGCCTGAATGTAGAATGCAGAAATTCTAAGCAACATGGAAAAAAGGATTCTAAAATCACAGATCATTTAAGTAGACTGCCCAAAGCAGAGGACAGAAGAAAAGAACAGTGGGAAACCAAACATCAAAGAACAGAAAGGAAGATCCCTAATACGTTTCCACCTCACCTTTCTCCAGATAAGAAGTGGCTTGGAACTCCCATTGAGGAGATGAGAAGAATGCCTCGGTGTGGGATCCGGCTGCCTCTCTTGAGACCATCTGCCAATCACACAGTAACTATTCGGGTAGATCTTTTGCGAGCAGGAGAAGTTCCTAAACCTTTTCCAACACATTATAAAGATTTGTGGGATAACAAGCATGTTAAAATGCCTTGTTCAGAACAAAATTTGTACCCAGTGGAAGATGAGAATGGTGAGCGAACTGCGGGGAGCCGGTGGGAGCTCATTTAGACTGCACTTCTCAACAAATTTACACGACCCCAAAACTTGAAGGATGCTATTCTGAAATACAATGTGGCATATTCTAAGAAATGGGACTTTACAGCTTTGATCGATTTCTGGGATAAGGTACTTGAAGAAGCAGAAGCTCAACATTTATATCAGTCCATCTTGCCTGATATGGTGAAAATTGCACTCTGTCTGCCGAAAATATTTCACCCAGCCAATACCACTCCTGAAACAGAAGATGAATCATTCCATCACAATGTCGCAGGAACAGATTGCCAGTCTTTTAGCTAATGCTTTCTTCTGCACATTTCCACGACGAAATGCTAAGATGAAATCGGAGTATTCTAGTTACCCAGACATTAACTTCAATCGATTGTTTGAGGACGTCATCAT
>Hoch_g2w_1_PG1_Linear_2200_2109
CTAAAAGACTGGCAATCTGTTCCTGCGACATTGTGATGGAATGATTCATCTTCTGTTTCAGGAGTGGTATTGGCTGGGTGCAAATATTTGGCAGACAGAGTGCAATTTTCACCATATCAGGCAAGATGGACTGATATAAATGTTGAGCTTCTGTTTCTTCAAGTACCTTATCCCAGAAATCGATCAAAGCTGTAAAGTCCCATTTCTTAGAATATGCCACAGTGTATTTCAAGTCGCATCCTTAGAGTTGGGTCGTGTAAATTTGTTGAGAAGTGCAGTCTGAATGAGCTCCCACCGGCTCCCCGCAGTTCGCTCACCATTCCAAACAGTTACTGTGTAATTGGCAGATGGTCTCAGAGGCAGCCGGATCCCACACTGAGGCATTCTTCTCATCTCCTCAATGGGAGTTCCAAGCCACTTCTTATCTGGAGAAAGGTGAGGCGGAACGTATTTAGGGATCTTCCTTTCTGTTCTTTGTTTGGTTTCCCATTGTTCTTTTCTGAGAGAGATGGACTGCGCGTCCTTCTCAGCGCCTGCCTGCACCATTCCCTCTCTGCCGCTGCCTGCTTCTGCAATTGCTGATCCGCCGGCCTCCCAAGTCAGGCCGTAAACACTCGCCTGCTTTCTCTCTTCCACTGGCACCCCACCTGCCTCAATACGCCGCTTTG
>Hoch_g2w_1_PG1_Linear_2200_2110
GGCGCTGAGAAGGACGCGCAGTCCATCTCTCTCAGAAAAGAACAATGGGAAACCAAACATCAAAGAACAGAAAGGAAGATCCCTAAATACGTTCCGCCTCACCTTTCTCCAGTGCGAGAGTGGCTTGGAACTGCCATTGAGGAGATGAGAAGAATGCCTGAGTGTGGGATCCGGCTGCCTCTCTTGAGACCATCTGCCAATCACACAGTAACTGTTTGGAATGGTGAGCGAACTGCGGGAGCCGGTGGGAGCTCATTCAGACTGCACTTCTCAACAAATTTACACGACCCCAAAACTTGAAGGATGCTATTCTGAAACACACTGTGGCATATTCTAAGAAATGGGACTTTACAGCTTTGATCGATTTCTCGGAATCCTTTCGAACCTCTGATTTGGAGTTCAGTGGAAATTTAACCTTTTTGGACCTCCCTTGGTGACTCACAGTATTGGATAAGGCTCTTGAAGAAACAGAAGCTCAACATTTATATCAGTAGTCTATTTGCCTGATGAAGTTCACTCTGTCTGCCAAAAATTGCACCCAGCCAATACCACTCCTGAAACAGAAGATGAATCATTCCATCACAATGTCGCAGAACATGCCAGTCTTTTAGCTAATGCTTTCTTCTGCACATTTCCACGATGAAATGCTCAGATGAAATCGGAGTATTCTAGTTACCCAGACATTAACTTCAATGGATTGTTTGAGGATACCATAT
>Hoch_g2w_1_PG1_Linear_2200_2111
ATTTGAGGAGATCGAGAAGAATGCCTCGGTGTGGGATCCGCTCCTCTCTTGAGACCATCTGCCAATCACCCAGTAACTATTCGGGTAGATCTTTTGCGAGCAGGAGAAGTTCCTAAACCTTTTCCAACACATTATAAAGATTTGTGGGATAACAAGCATGTTAAAATGCCTTGCTCAGAACAAAATTTGTACCCAGTGGAAGATGAGAATGGTGAGCGAACTGCGGGGAGCCAGTGGGAGCTCGTTCCAGACTGCACTTCTCAACAAATTTACACGACCCCAAAACTTGAAGGATGCTCTTCTGAAATACAATGTGGCATATTCTAAGAAATGGGACTTTACAGCTTTGATCGATTTCTGGGATAAGGTACTTGAAGAAGCAGAAGCTCAACATTTATATCAGTCCATCTTGCCTGATATGGTGAAAATTGCACTCTGTCTGCCAAATATTTGCACCCAGCCAATACCACTCCTGAAACAGAAGATGAATCATTCCATCACAATATCACGGAACAGATTGCCAGTCTTTTAGCTAATGCTTTCTTCTGCACATTTCCACGACGAAATGCTAAGATGAAATCGGAGTATTCTAGCTACCCAGACATTAACTTCAATCGATTGTTTGAGGGACGTTCATA
>Hoch_g2w_1_PG1_Linear_2200_2112
ACAACTATTTTTAGAATTATCCACATCCATCGGTGACTCGGGTTCACTTTCCTTCTCAAATGGAGGAGAATTTCCTCAGCGAATTTTCTTCTAGTCAATTTGTTGTCATTTTTTGGCCCAGTACCAACATCCTCAGAGCCAACATCTGACAATGGACTCTCTGGCACCACATCTATCTCATCTTGCTGACAACTTGCACAGTCTCTTCCCCAGGATCGCAAGACTTGCTGCACTTCTGGTGGCTTTTGGCTTCTCTGGCCTGTTCATCTTCTGTAGTCTGCTTTGCATTTGCAAGCTTTACAGTTGTGAGAAACTGTTGATTGTCTCTATTCTCTTCACTATCTGTGTCACTGTGATCATCATTTTGAGGTGACCGATGAATGTTAGCATTACTAAACTGCTCTGGTACCAGGGTTACTGTTTGAGGTTCACTTTCCAAAAGCTGCTCCCGTGTGTTTCCCTTCATTTTGCCACTTACACATTGCTGCAGTCTGATGCTGGTTCAAATACTGTGTACTTTTTTCAGTGGGTGACTTATCAAGACTTAGCTGAGAAACATTTTCTAATTTTTCTACATTATGTTGGTAAAAGTTATCTTTTTGTACAGAACTCATCATGGATTCTATTCTTGTATTGTTGTTTTCTTTACTATCCAAACTTTCTGATTCCGCTGTCTTGATTCCTTTAGTGTCCATCCAACTGGTAATAGTCTTTTGTTTGAAAACTCAATGCGCCGCTTGG
>Hoch_g2w_1_PG1_Linear_2200_2113
TAGAAAATGTTTCTAACATCACAGTATTTGAACCAGCATCAGACTGCAGCAATGTGTAAGTGGCAAAATGAAGGGAAACACACGGAGCAGCTTTTGGAAAGTGAACCTCAAACAGTAACCCTGGTACCAGAGCAGTTTAGTAATGCTAACATTGATCGGTCACCTCAAAATGATGATCACAGTGACACAGATAGTGAAGAGAATAGAGACAATCAACAGTTTCTCACAACTGTAAAGCTAAATGCAAAGCAGACTACAGAAGATGAACAGGCCAGAGAAGCCAAAAGCCACCAGAAGTGCAGCAAGTCTTGCGATCCTGGGGAAGACTGTGCAAGTTGTCAGCAAGATGAGATAGATGTGGTGCCAGAGAGTCCATTGTCAGATGTTGGCTCTGAGGATGTTGGTACTGGGCCAAAAAATGACAACAAATTGACTAGACAAGAAAGTTGCCTAGGAAATTCTCCTCCATTTGAGAAGGAAAGTGAACCCGAGTCACCGATGGATGTGGATAATTCTAAAAATAGTTGTCAAGACTCAGAAGCAGATGAGGAGACAAGTCCAGGTTTTGATGAACAAGAAGATAGTACATCCTTCCAAACAGCAAATAAACCTTCAAGGTTCCAAGCAAGAGACGCTGACATTGAATTTAGGAAACGGTACTCTACTAAGGGCGGTGAAGTTAGATTACATTTCCAATTTGAAGGAGGAGAGAGTCGCACTGGAATGAATGATTTAAATGCTAAACTACCTGGAAATATTTCTAGCCTGAATGTAGAATGCAGAAATTCTAAGCAACATGGAAAAAAGGATTCTAAAATCACAGATCATTTCATGAGACTGCCCAAAGCAGAGGACAGAAGAAAAGAACAGTGGGAAACCAAACATCAAAGAACAGAAAGGAAGATCCCTAAATACGTTCCACC
>Hoch_g2w_1_PG1_Linear_2200_2114
AAGAAGAAAAAGGCGCGGCAGTCTTTACCGGCCTGACTTGGGAGGCCGGCGGATCAGCAATTGCAGAAGCAGGCAGCGGCAGAGAGGGAATGGTGCAGGCAGGCGCTGAGAAGGACGCGCAGTCCATCTCAGTTTTCAAACAAAAAACTATTACCAGTTGGATGGACGCTGAAGGAATCAAGACAGCGGAATCAACAAGAAAAGAACAATGGAAACCAAACATCAAAGAGACAGGAAAAGGAAAATTCCCTGAGAAATTGACTTTCCACCTCACCTTCTCCCAGAATAAGGATATGGCTTTGAACTCCATTTGAGGAGATGAGAAGAATGCCTCAGTGTGGGATCCGGCTGCCTCTCTTGAGACCATCTGCCAATCACACAGTAACTGTTTGGAATGGTGAGCGAACTGCGGGGAGCCGGTGGGAGCTCATTCAGACTGCACTTCTCAACAAATTTACACGACCCCAAAACTTGAAGGATGCTATTCTGAAATACACTGTGGCATATTCTAAGAAATGGGACTTTACAGCTTTGATCGATTTCTGGGATAAGCTTTCGAACCTCTGATTTGGAGTTCAGTGGAAATTTAACCTTTTTGGACCTCTTCCCTTGGTGACTCACAGTCTCTGGAATCATAAGGTACTTGAAGAAACAGAAGCTCAACATTTATATCAGTCCATCTTGCCTGATATGGTGAAAATTGCACTCTGTCTGCCAAATATTTGCACCCAGCCAATACCACTCCTGAAAACAGAAGATGAATCATTCCATCACAATGTCGCAGAAAACAGTTGCCAGTCTTTTTGGCTAAATACTTTCTTCTGCACATTTCCACGATGAAATGCTCAGATGAAATCGGAGTATTCTAGTTACCCAGACATTAACTTCAATCGATTGTTTGAGGGACGTTCATCGA
>Hoch_g2w_1_PG1_Linear_2200_2115
CTGGAAATATTTCTAGCCTGAATGTAGAATGCAGAAATTCTAAGCAACATGGAAAAAAGGATTCTAAAATCACAGATCATTTCATGAGACTGCCCAAAGCAGAGGACAGAAGAAAAGAACAGTGGGAAACCAAACATCAAAGAACAGAAAGGAAGATCCCTAAAATCATCACCTCACCTTTCTCCAGATAAGAAGTGGCTTGGAACTCCCGTTGAGGAGATGAAGAATGCCTCGGTGTGGGATCCGGCTGCCTCTCTTGAGACCATCTGCCAATCACACAGTAACTATTCGGGTAGATCTTTTGCGAGCAGGAGAAGTTCCTAAACCTTTTCCAACACATTATAAAGATTTGTGGGATAACAAGCATGTTAAAATGCCTTGTTCAGAACAAAATTTGTACCCAGTGGAAGATGAGAATGGTGAGCGAACTGCGGGGACAGAGTGGGAGCTCATTCAGACTGCACTTCTCAACAAATTTACACGACCCCAAAACTTGAAGGATGCTATTCTGAAATACAATGTGGCATATTCTAAGAAATGGGACTTTACAGCTTTGATCGATTTCTGGGATAAGGTACTTGAAGAAGCAGAAGCTCAACATTTATATCAGTCCATCTTGCCTGATATGGTGAAAATTGCACTCTGTCTGCCAAATATTTGCACCCAGCCAATACCACTCCTGAAACAGAAGATGAATCATTCCATCACAATGTCGCAGGAACAGATTGCCAGTCTTTTAGCTAATGCTTTCTTCTGCACATTTCCACGACGAAATGCTAAGATGAAATCGGAGTATTCTAGTTACCCAGACATTAACTTCAATCGATTGTTTGAGGGACGTTCATGA
>Hoch_g2w_1_PG1_Linear_2200_2116
GGGATAACAAGCATGTTAAAATGCCTTGTTCAGAACAAAATTTGTACCCAGTGGAAGATGAGAATGGTGAGCGAACTGCGGGGAGCCAGGTGGGAGCTCATTCAGACTGCACTTCTCAACAAATTTACACGACCCCAAAACTTGAAGGATGCTATTCTGAAATACAATGTGGCATATTCTAAGAAATGGGACTTTACAGCTTTGATCGATTTCTGGGATAAGGTACTTGAAGAAGCAGAAGCTCAACATTTATATCAGTCCATCTTGCCTGATATGGTGAAAATTGCACTCTGTCTGCCAAATATTTGCACCCAGCCAATACCACTCCTGAAACAGAAGATGAATCATTCCATCACAATGTCGCAGGAACAGATTGCCAGTCTTTTAGCTAATGCTTTCTTCTGCACATTTCCACGACGAAATGCTAAGATGAAATCGGAGTATTCTAGTTACCCAGACATTAACTTCAATCGATTGTTTGAGGACGTTCATGG
>Hoch_g2w_1_PG1_Linear_2200_2117
GGTGGAACATCCAGGGATCTTCCTTTTCTGTTCTTTGATGTTTGGTTTCCCACTGTATTTTCTTCTGTCCTCTGCTTTGGGCAGTCTCATGAAATGATCTGTGATTTTAGAATCCTTTTTCCATGTTGCTTAGAATTTCTGCATTCTACATTCAGGCTAGAAATATTTCCAGGTAGTTTAGCATTTAAATCATTCATTCCAGTGCGACTCTCTCCTCCTTCAAATTGGAAATGTAATCTAACTTCACCGCCCTTAGTAGAGTACCGTTTCCTAAATTCAATGTCAGCGTCTCTTGCTTGGAACCTTGAAGGTTTATTTGCTGTTTGGGAGGAACTACCATCTTCTTGTTCATCAAAACCTGGACTTGTCTCCTCATCTGCTTCTGAGTCTTGACAACTATTTTTAGAATTATCCACATCCATCGGTGACTCGGGTTCACTTTCCTTCTCAAATGGAGGAGAATTTCCTAGGCAACTTTCTTGTCTAGTCAATTTGTTGTCATTTTTTGGCCCAGTACCAACATCCTCAGAGCCAACATCTGACAATGGACTCTCTGGCACCACATCTATCTCATCTTGCTGACAACTTGCACAGTCTTCCCCAGGATCGCAAGACTTGCTGCACTTCTGGTGGCTTTTGGCTTCTCTGGCCTGTTCATCTTCTGTAGTCTGCTTTGCATTTGCAAGCTTTACAGTTGTGAGAAACTGTTGATTGTCTCTATTCTCTTCACTATCTGTGTCACTGTGATCATCATTTTGAGGTGACCGATCAATGTTAGCATACTAAACTGCTCTGGTACCAGGGTTACTGTTTGAGGTTCACTTTCCAAAAGCTGCTCCGTGTGTTTCCCTTCATTTTGCCACTTACACATTGCTGCAGTCTGATGCTGGTTCAAATACTGTGTACTTTTTTCAGTGGGTTGACTATCAAGACTTAGTG
>Hoch_g2w_1_PG1_Linear_2200_2118
ACCGGCTCCCCGCAGTTCGCTCACCATTCCAAATAGTTACTGTGTGATTGGCAGATGGTCTCAGAGGCAGCCGGATCCCACACTGAGGCATTCTTCTCATCTCCTCAATGGGAGTTCCAAGCCACTTCTTATCTGGAGAAAGGTGAGGCGGAACGTATTTAGGGATCTTCCTTTCTGTTCTTTGATGTTTGGTTTCCCATTGTTCTTTCTGAGAGATGGACTGCGCGTCCTTCTCAGCGCCCCTGCCTGCACCATTCCCTCTCTGCCGCTGCCTGCTTCTGCAATTGCTGATCCGCCGGCCTCCCAAGTCAGGCCGTAAACACTCGCCTGCTTTCTCTCTTCCACTGGCACCCCACCTGCCTCAATGCGCCGCTTA
>Hoch_g2w_1_PG1_Linear_2200_2119
ATCGTGGTAATGTTGTAGAAGAAAGCATTAGCTAAAAGACTGGCAATCTGTTCCTGCGACATTGTGATGGAATGATTCATCTTCTGTTTCAGGAGTGGTATTGGCTGGGTGCAAATATTTGGCAGACAGAGTGCAATTTTCACCATATTGGCAAGATGGACTGATATAAATGTTGAGCTTCTGTTTCTTCAAGTACCTTATGATTCCAGAGACTGTGAGTCACCAAGGGAAGAGGTCCAAAAAGGTTAAATTTCCACTGAACTCCAAATCAGAGGTTCGAAAGCTTATCCCAGAAATCGATCAAAGCTGTAAAGTCCCATTTCTTAGAATATGCCACAGTGTATTTCAGAATAGCATCCTTCAAGTTTTGGGGTCGTGTAAATTTGTTGAGAAGTGCAGTCTGAATGAGCTCCCACCGGCTCCCCGCAGTTCGCTCACCATTCCAAATAGTTACTGTGTGATTGGCAGATGGTCTCAGAGGCAGCCGGATCCCACACTGAGGCATTCTTCTCATCTCCTCAATGGGAGTTCCAAGCCACTTCTTATCTGGAGAAAGGTGAGGCGGAACGTATTTAGGGATCTTCCTTTCTGTTCTTTGATGTTTGGTTTCCCATTGTTCTTTTCTGAGAGAGAATGAACCTCACATCCTCTCAGCACCGCCTGCCCCTGCACCATTCCCTCTCTGCCGCTGCCTGCTTCTGCAATTGCTGATCCGCCGGCCTCCCAGAGTCAGGCCGTAAACACTCGCCTGCTTTTCTCTCTTCCACTGGCACCCCACCTGCCTCAATGCGCCGCTTTCT
>Hoch_g2w_1_PG1_Linear_2200_2120
GCCAGAAGCACTCCATTGTCAGATGTTGGCTCTGAGGATGTTGGTACTGGGCCAAAAAATGACAACAAATTGACTAGACAAGAAAGTTGCCTAGGAAATTCTCCTCCATTGAGAAGGAAAGTGAACCCGAGTCACCGATGGATGTGGATAATTCTAAAAATAGTTGTCAAGACTCAGAAGCAGATGAGGAGACAAGTCCAGGTTTTGATGAACAAGAAGATGGTAGTTCCTCCCAAACAGCAAATAAACCTTCAAGGTTCCAAGCAAGAGACGCTGACATTGAATTTAGGAAACGGTACTCTACTAAGGGCGGTGAAGTTAGATTACATTTCCAATTTGAAGGAGGAGAGAGTCGCACTGGAATGAATGATTTAAATGCTAAACTACCTGGAAATATTTCTAGCCTGAATGTAGAATGCAGAAATTCTAAGCAACATGGAAAAAAGGATTCTAAAATCACAGATCATTTCATGAGACTGCCCAAAGCAGAGGACAGAAGAAAAGAACAGTGGGAAACCAAACATCAAAGAACAGAAAGGAAGATCCCTAAATACGTTCCACCTCACCTTTCTCCAGATAAGAAGTGGCTTGGAACTCCCATTGAGGAGATGAGAAGAATGCCTCGGTGTGGGATCCGGCTGCCTCTCTTGAGACCATCTGCCAATCACACAGTAACTATTCGGGTAGATCTTTTAAGCAGGAGAAGTTCCTGAAACCTTTTCCAACACATTATAAAGATTTGTGGGATAACAAGCATGTTAAAATGCCTTGTTCAGAACAAAATTTGTACCCAGTGGAAGATGAGAATGGTGAGCGAACTGCGGGGAGCCGGTGGGAGCTCATTTCAACTGCACTTCTCAACAAATTTACACGACCCCAAAACTTGAAGGATGCTATTCTGAAATACAATGTGGCATATTCTAAGAAATGGGACTTTACAGCTTTGATCGATTTCTGGGATAAGGTACTTGAAGAAGCAGAAGCTCAACATTTATATCAGTCCATCTTGCCTGATATGGTGAAAATTGCACTCTGTCTGCCAAATATTTGCACCCAGCCAATACCACTCCTGAAACAGAAGATGAATCATTCCATCACAATGTCGCAGGAACAGATTGCCAGTCTTTTAGCTAATGCTTTCTTCTGCACATTTCCACGACGAAATGCTAAGATGAAATCGGAGTATTCTAGTTACCCAGACATTAACTTCAATCGATTGTTTGAGGACGTTCATGAA
>Hoch_g2w_1_PG1_Linear_2200_2121
TCCCATAATGAGGAGATGAGAAGAATGCCTCAGTGTGGGATCCGGCTGCCTCTTCTTGAGACCATCTGCCAATCACACAGTAACTGTTTGGAATGGTGAGCGAACTGCGGGGAGCCGGTGGGAGCTCATTCAGACTGCACTTCTCAACAAATTTGCACCAGACCCCAAAACTTGAAGGATGCTATTCTGAAATACACTGTGGCATATTCTAAGAAATGGGACTTTACAGCTTTGATCGATTTCTGGGATAAGCTTTCGAACCTCTGATTTGGAGTTCAGTGGAAATTTAACCTTTTTGGACCTCTTCCCTTGGTGACTCACAGTCTCTGGAATCATAAGGTACTTGAAGAAACAGAAGCTCAACATTTATATCAGTCCATCTTGCCTGATATGGTGAAAATTGCACTCTGTCTGCCAAATATTTGCACCCAGCCAATACCACTCCTGAAACAGAAGATGAATCATTCCATCACAATGTCGCAGGAACAGATTGCCAGTCTTTTAGCTAATGCTTTCTTCTGCACATTTCCACGATGAAATGCTCAGATGAAATCGGAGTATTCTAGTTACCCAGACATTAACTTCAATCGATTGTTTGAGGGACGTTCATGGT
>Hoch_g2w_1_PG1_Linear_2200_2122
ATCGGTCACCTCAAAATGATGATCACAGTGACACAGATAGTAGAAGGAATAAGAGACAATCAACAGTTTCTCACAACTGTAAAACTTGCAAATGCAAAGCAGACTACAGAAGATGAACAGGCCAGAGAAGCCAAAAGCCACCAGAAGTGCAGCAAGTCTTGCGATCCTGGGGAAGACTGTGCAAGTTGTCAGCAAGATGAGATAGATGTGGTGCCAGAGAGTCCATTGTCAGATGTTGGCTCTGAGGATGTTGGTACTGGGCCAAAAAATGACAACAAATTGACTAGACAAGAAAGTTGCCTAGGAAATTCTCCTCCATTTGAGAAGGAAAGTGAACCCGAGTCACCGATGGATGTGGATAATTCTAAAAATAGTTGTCAAGACTCAGAAGCAGATGAGGAACAAGTCCAGGTTTTGATGAACAAGAAGAATGGTAGTTCCTCCCAAACAGCAAATAAACCTTCAAAGGTCCAGAGCAAGAGACGCTGACATTGAATTTAGGAAACGGTACTCTACTAAGGGCGGTGAAGTTAGATTACATTTCCAATTTGAAGGAGGAGAGAGTCGCACTGGAATGAATGATTTAAATGCTAAACTACCTGGAAATATTTCTAGCCTGAATGTAGAATGCAGAAATTCTAAGCAACATGGAAAAAAGGATTCTAAAATCACAGATAATTCATGAGACTGCCCAAAGCAGAGGACAGAAGAAAAGAACAGTGGGAAACCAAACATCAAAGAACAGAAAGGAAGATCCCTAAATACGTTCCACCTCACCTTTCTCCAGATAAGAAGTGGCTTGGAACTCCCATTGAGGAGATGAGAAGAATGCCTCGGTGTGGGATCCGGCTGCCTCTCTTGAGACCATCTGCCAATCACACAGTAACTATTCGGGTAGATCTTTTGCGAGCAGGAGAAGTTCCTAAACCTTTTCCAACACATTATAAAGATTTGTGGGATAACAAGCATGTTAAAATGCCTTGTTCAGAACAAAATTTGTACCCAGTGGAAGATGAGAATGGTGAGCGAACTGCGGGGAGCCGGTGGGAGCTCATTCAGACTGCACTTCTCAACAAATTTACACGACCCCAAAACTTGAAGGATGCTATTCTGAAATACAATGTGGCATATTAAGAAATGGGACTTTACAGCTTTGATCGATTTCTGGGATAAGGTACTTGAAGAAGCAGAAGCTCAACATTTATATCAGTCCATCTTGCCTGATATGGTGAAAATTGCACTCTGTCTGCCAAATATTTGCACCCAGCCAATACCACTCCTGAAACAGAAGATGAATCATTCCATCACAATGTCGCCAGGAACAGATTGCCAGTCTTTTAGCTAATGCTTTCTTCTGCACATTTCCACGACGAAATGCTAAGATGAAATCGGAGTATTCTAGTTACCCAGACATTAACTTCAATCGATTGTTTGAGGGACGTTCATCAA
>Hoch_g2w_1_PG1_Linear_2200_2123
TGAAGTCACTCCCCGCACTCTACCGCCATTTCCTCACCATTCCGAACGGTACTGTGTGATTGGCAGATGGTCTCAGAGGCAGCCGGATCCCACACTGAGGCATTCTTCTCATCTCCTCAATGGGAGTCCAAGCCACTTCTTATCTGGAGAAAGGTGAGGCGGAACGTATTTAGGGATCTTCCTTTTCTGTTCTTTGATGTTTGGTTACCCATTGTTCTTTTCTGAGAGAGATGGACTGCGCGTCCTTCTCAGCGCCTGCCTGCACCATTCCCTCTCTGCCGCTGCCTGCTTCTGCAATTGCTGATCCGCCGGCCTCCCAAGTCAGGCCGTAGAACACTCGCCTGCTTTTCTCTTCCACTGGCACCCCACCCTGCCTCGATACGCCGGCTTTGAT
>Hoch_g2w_1_PG1_Linear_2200_2124
GTAATGCTAACATTGATCGGTCACCTCAAAATGATGATCACAGTGACACAGATAGTGAAGAGAATAGAGACAATCAACAGTTTCTCACAACTGTAAAGCTTGCAAATGCAAAGCAGACTACAGAAGATGAACAGGCCAGAGAAGCCAAAAGCCACCAGAAGTGCAGCAAGTCTTGCGATCCTGGGGAAGACTGTGCAAGTTGTCAGCAAGATGAGATAGATGTGGTGCCAGAGAGTCCATTGTCAGATGTTGGCTCTGAGGATGTTGGTACTGGGCCAAAAAATGACAACAAATTGACTAGACAAGAAAGTTGCCTCAGAGATGCCCTCGATTTGAGAAGGAAAGTGAACCCGAGTCACCGATGGATGTGGATAATTCTAAAAATAGTTGTCAAGACTCAGAAGCAGATGAGGAGACAAGTCCAGGTTTTGATGAACAAGAAGATGGTAGTTCCTCCCAAACAGCAAATAAACCTTCAAGGTTCCAAGCAAGAGACGCTGACATTGAATTTAGGAAACGGTACTCTACTAAGGGCGGTGAAGTCAGATTACATTTCCAATTTGAAGGAGGAAGAGTCGCACTGGAATGAATGATTTAAATGCTAAACTACCTCGAAATGTTCTAGCCTGAATGTAGAATGCAGAAATTCTAAGCAACATGGAAAAAAGGATTCTAAAATCACAGATCATTTCATGAGACTGCCCAAAGCAGAGGACAGAAGAAAAGAACAGTGGGAAACCAAACATCAAAGAACAGAAAGGAAGATCCTAAATACGTTCCACCTCACCTTTCTCCAGATAAGAAGTGGCTTGGAACTCCCATTGAGGAGATGAGAAGAATGCCTCGGTGTGGGATCCGGCTGCCTCTCTTGAGACCATCTGCCAATCACACAGTAACTATTCGGGTAGATCTTTTGCGAGCAGGAGAAGTTCCTAAACCTTTTCCAACACATTATAAAGATTTGTGGGATAACAAGCATGTTAAAATGCCTTGTTCAGAACAAAATTTGTACCCAGTGGAAGATGAGAATGGTGAGCGAACTGCGGGGAGCCGGTGGGGACTCATTCAGACTGCACTTCTCAACAAATTTACACGACCCCAAAACTTGAAGGATGCTATTCTGAAATACAATGTCGAGTATTCTAAGAAATGGGACTTTACAGCTTTGATCGATTTCTGGGATAAGGTACTTGAAGAAGCAGAAGCTCAACATTTATATCAGTCCATCTTGCCTGATATGGTGAAAATTGCACTCTGTCTGCCAAATATTTGCACCCAGCCAATACCACTCCTGAAACAGAAGATGAATCATTCCATCACAATGTCGCAGGAACAGATTGCCAGTCTTTTAGCTAATGCTTTCTTCTGCACATTTCCACGACGAAATGCTAAGATGAAATCGGAGTATTCTAGTTACCCGACATTAACTTCAATCGATTGTTTGAGGGACGTTCATA
>Hoch_g2w_1_PG1_Linear_2200_2125
GCTGGGTGCAAATATTTGGCAGACAGAGTGCAATTTTCACCATATCAGGCAAGATGGACTGATATAAATGTTGAGCTTCTGTTTCTTCAAGTACCTTATGATTCCAGAGACTGTGAGTCACCAAGGGAAGAGGTCCAAAAAGGTTAAATTTCCACTGAACTCCAAATCAGAGGTTCGAAAGCTTATCCCAGAAATCGATCAAAGCTGTAAAGTCCCATTTCTTAGAATATGCCACAGTGTATTTCAGAATAGCATCCTTCAAGTTTTGGGGTCGTGTAAATTTGTTGAGAAGTGCAGTCTGAATGAGCTCCCACCGGCTCCCCGCAGTTCGCTCACCATTCCAAATAGTTACTGTGTGATTGGCAGATGGTCTCAAGAGAGGCAGCCGGATCCCACACTGAGGCATTCTTCTCATCTCCTCAATGGGAGTTCCAAGCCACTTCTTATCTGGAGAAAGGTGAGGCGGAACATCTTAGGGATCTCCTTTCTGTTCTTTGATGTTTGGTTTCCCATTGTTCTTTTCTGAGAGAGATGGACTGCGCGTCCTTCTCAGCGCCTGCCTGCACCATTCCCTCTCTGCCGCTGCCTGCTTCTGCAATTGCTGATCCGCCGGCCTCCCAAGTCAGGCCGTAAACACTCGCCTGCTTTCTCTCTTCCACTGGCACCCCACCTGCCTCAATGCGCCGCTTT
>Hoch_g2w_1_PG1_Linear_2200_2126
CAAAGGAACTGCCGGCAGAGGCGCGTCCTGACCCAAGGACGCTCACGTGCAGTTCAGTTTACACCGTCCTCGCCAGCCTGCGTCCCAGGGCGGGCGGGACAGCACAGAGGCAGCGCCACCTCGCTGGTACTTGAAGAAGCAGAAGCTCAACATTTATATCAGTCCATCTTGCCTGATATGGTGAAAATTGCACTATCTATGCCCCAAATATTTGCACCCAGCCAATACCACTCCTGAAACAGAAGATGAATCATTCCATCACAATGTCGCAGGAACAGATTGCCAGTCTTTTAGCTAATGCTTTCTTCTGCACATTTCCACAACGAAATGCTACAGTGAAATCGGAGTATTCTAGTTACCCAGACATTAACTTCAATCGATTGTTTGAGGGACATTCATG
>Hoch_g2w_1_PG1_Linear_2200_2127
TCAGAACAAAATTTGTACCCAGTGGAAGATGAGAATGGTGAGCGAACTGCGGGGAGCCGGTGGGAGCTCATTCAGACTGCACTTCTCAACAAATTTACACGACCCCAAAACTTGAAGGATGCTATTCTGAAATACAATGTGGCATATTCTAAGAAATGGGACTTTACAGCTTTGATCGATTTCTGGGATAAGGTACTTGAAGAAGCAGAAGCTCAACATTTATATCAGTCCATCTTGCCTGATATCGTGAAAATTGCACTCTGTCTGCCAAATATTTGCACCCAGCCAATACCACTCCTGAAACAGAAGATGAATCATTCCATCACAATGTCGCAGGAACAGATTGCCAGTCTTTTAGCTAATGCTTTCTTCTGCACATTTCCACAGACGAAATGCTAAGATGAAATCGGAGTATTCTAGTTACCCAGACATTAACTTCAATCGATTGTTTGAGGGACGTTCATC
>Hoch_g2w_1_PG1_Linear_2200_2128
ATGGACTGATATAAATGTTGAGCTTCTGTTTCTTCAAGTACCTTATCCCAGAAATCGATCAAAGCTGTAAAGTCCCATTTCTTAGAATATGCCACAGTGTATTTCAGAATAGCATCCTTCAAGTTTTGGGGTCGTGTAAATTTGTTGAGAAGTGCAGTCTGAATGAGCTCCCACCGGCTCCCCGCAGTTCGCTCACCATTCCAAACAGTTACTGTGTGATTGGCAGATGGTCTCAGAGGCAGCCAGATCCCACACTGAGGCATTCTTCTCATCTCCTCAATGGGAGTTCCAAGCCACTTCTTATCTGGAGAAAGGTGAGGCGGAACGTATTTAGGGATCTTCCTTTCTGTTCTTTGATGTTTGGTTTCCCATTGTTCTTTTCTGAGAGAGATGGACTGCGCGTCCTTCTCAGCGCCTGCCTGCACCATTCCCTCTCTGCCGCTGCCTGCTTCTGCAATTGCTGATCCGCCGGCCTCCCAAGTCAGGCCGTAAACACTCGCCTGCTTTCTCTCTTCCACTGGCACCCCACCTGCCTCAATACGCCGCTTGC
>Hoch_g2w_1_PG1_Linear_2200_2129
GGCCGGACGAGGTCCGGAGCCACCGGCGAAGTTGTAGCGGCGCCCCAGCGGGGTCGCTTGGTGCAGGGTTCACAGCCGGGGCCCGCATTCATGCTGGGACCAGCAGCGCACTGTCCCCGGGCCGGCCCGGCGGAGAGCCTCATTCACTAACCCTGAGAGAGATGGACTGCGCCTCCTTCTCGAGCGCCTGCCTGCACCATTCCCTCTCTGCCGCTGCCTGCTTCTGCAATTGCTGATCCGCCGGCCTCCCCAAGTAGGCCGTAAACACTCGCCTGCCTTCCCTCTTCCACTGGCACCCCACCTGCCTCAATGCGCCGGCTTA
>Hoch_g2w_1_PG1_Linear_2200_2130
TCAGTGTGGGATCCGGCTGCCTCTCTTGAGACCATTGCCAATCACACAGTAACTGTTTAAATGGTGAGCGAACTGCGGGGAGCCAGGTGGGAGCTCATTCAGACTGCACTTCTCAACAAATTTACACGACCCCAAAACTTGAAGGATGCTCTTCTGAAATACACTGTGGCATATTAAATGGGACTTTACAGCTTTGATCGATTTCTGGGATAAGCTCGAACCTCTCATTTGGAGTTCAGTGGAAATTTAACCTTTTTGGACCTCTTCCCTTGGTGACTCACAGTCTCTGGAATCATAAGGTACTTGAAGAAACAGAAGCTCAACATTTATATCAGTCCATCTGCCTGATATGGTGAAAATTGCACTCTGTCTGCCAAATATTTGCACCCAGCCAATACCACTCCTGAAACAGAAGATGAATCATTCCATCACAATGTCGCAGGAACAGATTGCCAGTCTTTTAGCTAATGCTTTCTTCTGCACATTTCCACGATGAAATGCTCAGATGGAATCGGAGTATTCTAGTTACCCAGACATTAACTTCAATCGATTGTTTGAGGGACGTTCATC
>Hoch_g2w_1_PG1_Linear_2200_2131
TATTTACAATCACACAGTAACTATTCGGGTAGATCTTTTGCGAGCAGGAAGATTCCTAAACCTTTTCCAACACATTATAAAGATTTGTGGGATAACAAGCATGTTAAAATGCCTTGTTCAGAACAAAATTTGTACCCAGTGGAAGATGAGAATGGTGAGCCGAACTGCGGGGAGCCGGTGGAGCTCAAGACTCAGACTGCACTTCTCAACAAATTTACACGACCCCAAAACTTGAAGGATGCTATTCTGAAATACAATGTGGCATATTCTAAGAAATGGGACTTTACAGCTTTGATCGATTTCTGGGATAAGGTACTTGAAGAAGCAGAAGCTCAACATTTATATCAGTCCATCTTGCCTGATATGGTGAAAATTGCACTCTGTTCTGCCAAATATTTGCACCCAGCCAATACCACTCCTGAAACAGAAGATGAATCATTCCATCACAATGTCGCAGGAACAGATTGCCAGTCTTTTAGCTAATGCTTTCTTCTGCACATTTCCACGACGAAATGCTAAGATGAAATCGGAGTATTCTAGTTACCCAGACATTAACTTCAATCGATTGTTTGAGGGACATTCATAT
>Hoch_g2w_1_PG1_Linear_2200_2132
CGAGTGGGGATTGGCAAAATGAAGGAAGCGCAGCAGCTTTTGGAAAGTGAACCTCAAACAGTAACCCTGGTACCAGAGCAGTTTAGTAATGCTAACATTGATCGGTCACCTCAAAATGATGATCACAGTGACACGGATGGTCAAGAGATGACAATCAACAGTTTCTCACAACTGTAAAGCTTGCAAATGCAAAGCAGACTACAGAAGATGAACAGGCCAGAAGCCAAAAGCCACCAGAAGTGCGGCAACTCTTGCGATCCTGGGGAAGACTGTGCAAGTTGTCAGCAAGATGAGATAGATGTGGTGCCAGAGAGTCCATTGTCAGATGTTGGCTCTGAGGATGTTGGTACTGGGCCAAAAATGACAACAAATTGACTAGACAAGAAAGTTGCCTAGGAAATTCTCCTCCATTTGAGAAGGAAAGTGAACCCGAGTCACCGATGGATGTGGATAATTCTAAAAATAGTTGTCAAGACTCAGAAGCAGATGAGGAGACAAGTCCAGGTTTTGATGAACAAGAAGATGGTAGTTCCTCCCAAACAGCAAAGAAACCTTCAAGGTTCCAAGCAGAGACACTGAGCATTAAATTAGGAAACGGTACTCTACTAAGGGCGGTGAAGTTAGATTCGTCCAATTTAAAAATAGGCATTTAAATAAATCATTTAAATGCTAAACTACCTGGAAATATTTCTAGCCTGAATGTAGAATGCAGAAATTCTAAGCAACATGGAAAAAAGGATTCTAAAATCACAGATCATTTCATGAGACTGCCCAAAGCGAGCAGAAGAAAAGAACAGTGGGAAACCAAACATCAAAGAACAGAAAGGAAGATCCCTAAATACGTTCCACCTCACCTTTCTCCAGATAAGAAGTGGCTTGGAACTCCCATTGAGGAGATGAGAAATTCCTCGGTGTGGGATCCAGCTACCTCTTGAGACCATCTGCCAATCACACAGTAACTATTCGGGTAGATCTTTTGCGAGCAGGAGAAGTTCCTAAACCTTTTCCAACACATTATCAAAGATTTGTGGGATAACAAGCATGTTAAAATGCCTTGTTCAGAACAAAATTTGCTACCCAGTGGAAGATGAGAATGGTGAGCGAACTGCGGGGAGCCGGTGGGAGCTCATTCAGACTGCACTTCTCAACAAATTTACACGACCCCAAAACTTGAAGGATGCTATTCTGAAATACAATGTGGCATATTCTAAGAAATGGGACTTTACAGCTTTGATCGATTTCTGGGATAAGGTTCTTGAAGAAGCAGAAGCTCAACATTTATATCAGTCCATCTTGCTGATATGGTGAAAATTGCACTCTGTCTGCCAAATATTTGCACCCAGCCAATACCACTCCTGAAACAGAAGATGAATCATTCCATCACAATGTCGCAGGAACAGATTGCCAGTCTTTTAGCTAATGCTTTCTTCTGCACATTTTCCACAGACGAAATGCTAAGATGAAATCGGAGTATTCTAGTTACCCAGACATTAACTTCAATCGATTGTTTGAGGGACATTCATGTTT
>Hoch_g2w_1_PG1_Linear_2200_2133
ACTGTGATGTCAGTCGTTTGAGGTGACCGATCAATGTTAGCATTACTAAACTGCTCTGGTACCAGGGTTACTGTTTGAGGTTCACTTTCCAAAAGCTGCTCCGTGTGTTTCCCTTCATTTTGCCACTTACACATTGCTGCAGTCTGATGCTGGTTCAAATACTGTGTACTTTTTTCAGTGGGTGACTTATCAAGACTTAGCTGAGAAACATTTTCTAATTTTTCTACATTATGTTGGTAAAAGTTATCTTTTTGTACAGAACTCATCATGGATTCTATTCTTGTATTGTTGTTTTCTTTACTATCCAAACTTTCTGATTCCGCTGTCTTGATTCCTTTAGTGTCCATCCAACTGGTAATAGTCTTTTGTTTGAAAACAAGCGAGGTGGCGCTGCCTCTGTGCTGTCCCGCCCGCCCTGGGACGCAGGCTGGCGAGGACGGTGGGACCCTGAACTGCACGTGAGCGTCCTTGGGGTCGAGGACGCGCCTCTGCCTGCTGGGAAAGCTCCGGGCGTCCGAAGCAGCCGGCGAAGTTGTAGCGGCGCCCCAGCGGGGTCGCTTGGTGCAGGGTTCACAGCCGGGGCCCGCATTCATGCTGGGACCAGCAGCGCACTGTCCCCGGGCCGGCCGGGCGGAGAGCCTCATTCACTAACCCTGAGAGAGATGGACTGCGCCTCCTTCTCAGCGCCTGCCTGCACCATTCCCTCTCTGCCGCTGCCTGCTTCTGCAATTGCTGATCCGCCGGCCTCCCAAGTCAGGCCGTAAACACTCGCCTGCCTCCCTCTTCCACTGGCACCCCACCTGCCTCAATGCGCCGCATG
>Hoch_g2w_1_PG1_Linear_2200_2134
GCCTGAGCAACTTTATTGTCTAGTCAATTTGTTGTCATTTTTTGGCCCAGTACCAACATCCTCAGAGCCAACATCTGACAATGGACTCTCTGGCACCACATCTATCTCATCTTGCTGACAACTTGCACAGTCTTCCCCAGGATCGCAAGACTTGCTGCACTTCTGGTGGCTTTTGGCTTCTCTGGCCTGTTCATCTTCTGTAGTCTGCTTTGCATTTGCAAGCTTTACAGTTGTAGAACTGTTGATTGTCTCTATTCTCTTCACTATCTGTGTCACTGTGATCATCATTTTGAGGTGACCGATCAATGTTAGCATTACTAAACTGCTCTGGTACCAGGGTTACTGTTTGAGGTTCACTTTCCAAAAGCTGCTCCGTGTGTTTCCCTTCATTTTGCCACTTACACATTGCTGCAGTCTGATGCTGGTTCAAATACTGTGTACTTTTTTCAGTGGGTGACTTATCAAGACTTAGCTGAGAAACATTTTCTAATTTTTCTACATTATGTTGGTAAAAGTTATCTTTTTGTACAGAACTCATCATGGATTCTATTCTTGTATTGTTGTTTCTTTTCTATCCAAACTTTCTGATTCCGCTGTCTTGATTCCTTTAGTGTCCATCCAACTGGTAATAGTCTTTTGTTTGAAAACAAGCGAGGTGGCGCTGCCTCTGTGCTGTCCCGCCCGCCCTGGGACGCAGGCTGGCGAGGACGGTGGGACCCTGAACTGCACGTGAGCGTCCTTGGGGTCGAGGAACACGCCTGCCCTGCTGGGAAAGCTCCGGGCGTCCGGAGCGAGGCGCGGACGGTGTGGCGCAGCCAGCAGGGATGCTGGTGCAGGGTCCCGGCGGCCCGTCGTGCTGGGACCGCGCCTGCCGGCGCGCCCGGGCAGAGCCTGTCATTCACTAACCCTCGAGAGATGGACTGCGCCTCCTTCTCAGCGCCTGCCTGCACCATTCCCTCTCTGCCGCTGCCTGCTTCTGCAATTGCTGATCCGCCGCCTCCAAGTCAGGCCGTAAACACTCGCCTGCCTTCCCTCTTCCACTGGCACCCCACCTGCCCCGATGCGCCGGCTTGT
>Hoch_g2w_1_PG1_Linear_2200_2135
CGCTACTTGGAATCATAAGGTACTTGAAGAAACAGAAGCTCAACATTTATATCAGTCCATCTTGCCTGATATGGTGAAAATTGCACTCTGTCTGCCAAATATTTGCACCCAGCCAATACCACTCCTGAAACAGAAGATGAATCATTCCATCACAATGGCAAGAAAACCATTGCCAGTCTTTTAGCTAATGCTTTCTTCTGCACATTTCCACGATGAAATGCTCAGATGAAATCGGAGTATTCTAGTTACCCAGACATTAACTTCAATCGGATTGGAATGAGGTAGTGCATTTTGGGAGAATACCACGAGAAATGATCCTGTGTCCTTCTCAGTGCACCATATCAGTGGGATCATGATACTTCTTATTACTGGTGATCAGTTGGCAAAGATTGTTTGAGGGACGTTCATAT
>Hoch_g2w_1_PG1_Linear_2200_2136
GTCTTGAAAATAGCTCCACCGGCTCCCCGCAGTTCGCTCACCATTCTCATCTTCCACTGGGTACAAATTTTGTTCTGAACAAGGCATTTTAACATGCTTGTTATCCCAAATCTTTATAATGTGTTGGAAAAGGTTTAGGAACTTCTCCTGCTCGCAAAAGATCTACCCGAATAGTTACTGTGTGATTGGCAGATGGTCTCAAGAGAGGCAGCCGGATCCCACACCGAGGCATTCTTCTCATCTCCTCAATGGGAGTTCCAAGCCACTTCTTATCTGGAGAAAGGTGAGGTGGAACGTATTTAGGGATCTTCCTTTCTGTTCTTTGATGTTTGGTTTCCCACTGTTCTTTTCTTCTGTCCTCTGCTTTGGGCAGTCTCATGAAATGATCTGTGATTTTAGAATCCTTTTTTCCATGTTGCTTAGAATTTCTGCATTCTACATTCAGCTAGAAATATTTCCAGGTAGTTTAGCATTTGAATCATTCATTCCAGTACAACTCTCTCCTCCTTCAATTGGAAATGTAATCTAACTTCACCGCCCTTAGTAGAGTACCGTTTCCTAAATTCAATGTCAGCGTCTCTTGCTTGGAACCTTGAAGGTTTATTTGCTGTTTGGGAGGAACTACCATCTTCTTGTTCATCAAAACCTGGACTTGTCTCCTCATCTGCTTTGAGTCTTGACAACTATTTTTAGAATTATCCACATCCATCGGTGACTCGGGTTCACTTTCCTTCTCAAATGGAGGAGAATTTCCTAGGCAACTTTCTTGTCTAGTCAATTTGTTGTCATTTTTTGGCCCAGTACCAACATCCTCAGAGCCAACATCTGACAATGGACTCTCTGGCACCACATCTATCTCATCTTGCTGACAACTTGCACAGTCTTCCCCAGGATCGCAAGACTTGCTGCACTTCTGGTGGCTTTTGGCTTCTCTGGCCTGTTCATCTTCTGTAGTCTGCTTTGCATTTGCAAGCTTTACAGTTGTGAGAAACTGTTGATTGTCTCTATTCTCTTCACTATCTGTGTCACTGTGATCATCATTTTGAGGTGACCGATCAATGTTAGCATTACTAAACTGCTCTGGTACCAGGGTTACTGTTTGAGCTTAGCTTTTCCAAAAGCTGCTCCGTGTGTTTCCCTTCATTTTGCCACTTACACATTGCTGCAGTCTGATGCTGGTTCAAATACTGTGTACTTTTTTCAGTGGGTGACTTTATCAAGACTTAGCTGAGAAACATTTTCTAATTTTTCTACATTATGTTGGTAAAAGTTATCTTTTTGTACAGAACTCATCATGGATTCTATTCTTGTATTGTTGTTTTCTTTACTATCCAAACTTTCTGATTCCGCTGTCTTGATTCCTTTAGTGTCCATCCAACTGGTAATAGTCTTTTGTTTGAAAACAAGCGAGGTGGCGCTGCCTCTGTGCTGTCCCGCCCCGCCCTGGGACGCAGGCTGGCGAGGACGGTGGGGACCCTGAACTGCACGTGAGCGTCCTTGGGTCGAGGACGCGCCTCTGCCTGCTGGGAAAGCTCCGGGCGTCCGAAGCAGCCGGCGAAGTTGTAGCGGCGCCCCAGCGGGGTCGCTTGGTGCAGGGTTCACAGCCGGGGCCCGCATTCATGCTGGGACCAGCAGCGCACTGTCCCCGGGCCGGCCCGGCAGAGCCTCATTCACTAACCCTGAGAGATCGACTGCGCCTCCTTCTCAGCGCCTGCCTGCACCATTCCCTCTCTGCCGCTGCCTGCTTCTGCAATTGCTGATCCGCCGGCCTCCCAAGTCAGGCCGTAAACACTCGCCTGCCTTCCTTCTTCCACTGGCACCCCACCTGCCTCAATGCGCCGCTTGT
>Hoch_g2w_1_PG1_Linear_2200_2137
AAAATCACAGATCATTTCATGAGACTGCCCAAAGCAGAGGACAGAAGAAAAGAACAGTGGGAAACCAAACATCAAAGAACAGAAAGGAAGATCCCTAATAAGCTTGCCCACCTCACCTTTCTCCAGATAAGAAGTGGCTTGGAACTCCCATTGAGGAGATGAGAAGAATGCCTCGGTGTGGGATCCGGCTGCCTCTCTTGAGACCATCTGCCAATCACACAGTAACTATTCGGGTAGATCTTTTGCGAGCAGGAGAAGTTCCTAAACCTTTTCCAACACATTATAAAGATTTGTGGGATAACAAGCATGTTAAAATGCCTTGTTCAGAACAAAATTTGTACCCAGTGGAAGATGAGAATGGTGAGCGAACTGCGGGGAGCCGGTGGGAGCTCATTTCGACTGCACTTCTCAACAAATTTACACGACCCCAAAACTAAAAGATGCTCTCTGAAATACAATGTGGCATATTCTAAGAAATGGGACTTTACAGCTTTGATCGATTTCTGGGATAAGGTACTTGAAGAAGCAGAAGCTCAACATTTATATCAGTCCATCTTGCCTGATATCGGTGAAAATTGCACTCTGTCTGCCAAATATTTGCACCCAGCCAATACCACTCCTGAAACAGAAGATGAATCATTCCATCACAATGTCGCAGGAACAGATTGCCAGTCTTTTAGCTAATGCTTTCTTCTGCACATTTCCACGACGAAATGCTAAGATGAAATCGGAGTATTCTAGTTACCCAGACATTAACTTCAATCGATTGTTTGAGGGACGTTCATCAA
>Hoch_g2w_1_PG1_Linear_2200_2138
CATGTTGCTTAGAATTTCTGCATTCTACATTCAGGCTAGAAATATTTCCAGGTAGTTTAGCATTTAAATCATTCATTCCAGTGCGACTCTCTCCTCCTTCAAATTGGAAATGTAATCTAACTTCACCGCCCTTAGTAGAGTACCGTTTCCTAAATTCAATGTCAGCGTCTCTTGCTTGGAACCTTGAAGGTTTATTTGCTGTTTGGGAGGAACTACCATCTTCTTGTTCATCAAAACCTGGACTTGTCTCCTCATCTGCTTCTGAGTCTTGACAACTATTTTTAGAATTATCCACATCCATCGGTGACTCGGGTTCACTTTCCTTCTCAAATGGAGGAGAATTTCCTAGGCAACTTTCTTGTCTAGTCAATTTGTTGTCATTTTTTCACCCCAGGTCCCAACATCCTCAGAGCCAACATCTGACAATGGACTCTCTGGCACCACATCTATCTCATCTTGCTGACAACTTGCACAGTCTTCCCCAGGATCGCAAGACTTGCTGCACTTCTGGTGGCTTTTGGCTTCTCTGGCCTGTTCATCTTCTGTAGTCTGCTTTGCATTTGCAAGCTTTACAGTTGTGAGAAACTGTTGATTGTCTCTATTCTCTTCACTATCTGTGTCACTGTGATCATCATTTTGAGGTGACCGATCAATGTTAGCATTACTAAACTGCTCTGGTACCAGGGTTACTGTTTGAGGTTCACTTTCCAAAAGCTGCTCCGTGTGTTTCCCTTCATTTTGCCACTTACACATTGCTGCAGTCTGATGCTGGTTCAAATACTGTGTACTTTTTTCAGTGGGTGACTTATCAAGACTTAGCTGAGAAACATTTTCTAATTTTTCTACATTATGTTGGTAAAAGTTATCTTTTTGTACAGAACTCATCATGGATTCTATTCTTGTATTGTTGTTTTCTTTACTATCCAAACTTTCTGATTCCGCTGTCTTGATTCCTTTAGTGTCCATCCAACTGGTAATAGTCTTTTGTTTGAAAACAAGCGAGGTGGCGCTGCCTCTGTGCTGTCCCGCCCGCCCTGGGACGCAGGCTGGCGAGGACGGTGGGACCCTGAACTGCACGTGAGCGTCCTTGGGGTCGAGGACGCGCCTCTGCCTGCTGGGAAAGCCGGGCGTCCGAAGCAGCCGGCGAAGTTGTAGCGGCGCCCCAGCGGGGTCGCTTGGTGCAGGGTTCACAGCCGGGGCCCGCATTCATGCTGGGACCAGCAGCGCACTGTCCCCGGGCCGGCCCGGGCGGAGAGCCTCATTCACTAACCCTGAGAGAGATGGACTGCGCCTCCTTCTCAGCGCCTGCCTGCACCATTCCCTCTCTGCCGCTGCCTGCTTCTGCAATTGCTGATCCGCCGGCCTCCCAAGTCAGGCCGTAAACACTCGCCTGCCTTCCCTCTTCCACTGGCACCCCACCTGCCTCAATGCGCCGCTTTGA
>Hoch_g2w_1_PG1_Linear_2200_2139
AAAGAACAGAAAGGAAAATCCCTGAGAATACGTTCCGCCTCACCTTTCTCCAGATAAGAAGTGGCTTGGAACTCCCATTGAGGAGATGAGGAATTGCCTCAGTGTGGGATCCGGCCGCCTCTCTTGAGACCATCTGCCAATCACACAGTAACTGTTTGGAATGGTGAGCGAACTGCGGGGAGCCAGTGGGAGCTCATTCAGACTGCACTTCTCAACAAATTTACACGACCCCAAAACTTGAAGGATGCTATTCTGAAATACACTGTGGCATATTCTAAGAAATGGGACTTTACAGCTTTGATCGATTTCTGGGATAAGGTACTTGAAGAAACAGAAGCTCAACATTTATATCAGTCCATCTTGCCTGATATGGTGAAAATTGCACTCTGTCTGCCAAATATTTGCACCCAGCCAATACCACTCCTGAACAGAAGATGAATCATTCCATCACAATGTCGCAGGAACAGATTGCCAGTCTTTTAGCTAATGCTTTTCTTCTGCACATTTCCACGATGAAATGCTCAGATGAAATCGGAGTATTCTAGTTACCCAGACATTAACTTCAATCGATTGTTTGAGGGACGTTCATCGA
>Hoch_g2w_1_PG1_Linear_2200_2140
GAGGCGGGAGCGTGCTTAGGGATCTTCCTTTCTGTTCTTTGATGTTTGGTTTCCCATTGTTCTTTTCTGTCTGATTCCGCTGTCTTGATTCCTTCAGTGTCCATCCAACTGGTAATAGTTTTTTGTTTGAAAACTGAGAGAGATGGACTGCGCGTCCTTCTCAGCGCCTGCCTGCACCATTCCCTCTCTGCCGCTGCCTGCTTCTGCAATTGCTGATCCGCCGCCTCCAAGTCAGGCCGTAAACACTCGCCTGCTTTCTCTCTTCCACTCGCACCCCACCTGCCTCAATACGCCGCTTTG
>Hoch_g2w_1_PG1_Linear_2200_2141
CAGTAACTATTTGGAATGGTGAGCGAACTGCGGGGAGCCGGTGGGAGCTCATTCAGACTGCACTTCTCAACAAATTTACACGACCCCAAAACTTGAAGGATGCTATTCTGAAATACACTGTGGCATATTCTAAGAAATGGGACTTTACAGCTTTGATCGATTTCTGGGATAAGCTTTCGAACCTCTGATTTGGAGTTCAGTGGAAATTTAACCTTTTTGGACCTCTTCCCTTCGTCATTCACAGTCTCTGGAATCATAAGGTACTTGAAGAAACAGAAGCTCAACATTTATATCAGTCCATCTTGCCTGATATGGTGAAAATTGCACTCTGTCTGCCAAATATTTGCACCCAGCCAATACCACTCCTGAAACAGAAGATGAATCATTCCATCACAATGTCGCAGGAACAGATTGCCAGTCTTTTAGCTAATGCTTTCTTCTGCACATTTCCACGATGAAATGCTCAGATGAAATCGGAGTATTCTAGTTACCCAGACATTAACTTCAATCGATTGTTTGAGGACATTAGTGGT
>Hoch_g2w_1_PG1_Linear_2200_2142
GTTGTTTTCTTTACTATCCAAACAAGCGAGGTGGCGCTGCCTCTGTGCTGTCCCGCCTGCTGGGACGCAGGCTGGCGAGGACGGTGGGACCCTGGAACTGCACGTGAGCATCCTTGGGGTCGAGGACGCGCCTCTGCCTGCTCGGAAAGCTCCGGGCGTCCGAAGCAGCCGGCGAAGTTGTAGCGGCGCCCCAGCGGGGTCGCTTGGTGCAGGGTTCACAGCCGGGGCCCGCATTCATGCTGGACCAGCAGCGCACTGTCCCCGGGCCGGCCCCGGGCGGAGAGCCTCATTTCACTAACCTGAGAGAGATGGACTGCGCGTCCTTCTCAAGCTGCCTGCACCATTCCCTCTCTGCCGCTCCTGCTTCTGCAATTGCTGATCCGCCGGCCTCCCAAGTCAGGCCGTAAACACTCGCCTGCTTTCTCTCTTCCACTGGCACCCCACCTGCCTCAATGCGCCGCTTG
>Hoch_g2w_1_PG1_Linear_2200_2143
GCGAGGCATTATCTTCTTCATCTCCTCAATGGGAGTTCCAAGCCACTTCTTATCTGGAGAAAGGTGAGGTGGAACGTATTTAGGGATCTTCCTTTCTGTTCTTTGATGTTTGGTTTCCCACTGTTCTTTTCTTCTGTCCTCTGCTTTGGGCAGTCTCATGAAATGATCTGTGATTTTAGAATCCTTTTTTCCATGTTGCTTAGAATTTCTGCATTCTACATTCAGGCTAGAAATATTTCCAGGTAGTTTAGCATTTAAATCATTCATTCCAGTGCGACTCTCTCCTCCTTCAAATTGGAAATGTAATCTAACTTCACCGCCCTTAGTAGAGTACCGTTTTCCTAAATTCAATGTCAGCGTCTCTTGCTTGGAACCTTGAAGGTTTATTTGCTGTTTGGGAGGAACTACCATCTTCTTGTTCATC
>Hoch_g2w_1_PG1_Linear_2200_2144
CTGTGGCATATTCTAAGAAATGGGACTTTACAGCTTTGATCGATTTCTGGGATAAGGTACTTGAAGAAACAGAAGCTCAACATTTATATCAGTCCATCTTGCCTGATATGGTGAAAATTGCACTCTGTCTGCCAAATATTTGCACCCAGCCAATACCACTCCTGAAACAGAAGATGAATCATTCCATCACAATGTCGCAGGAACAGATTGCCAGTCTTTTAGCTAATGCTTTCTTCTCTGCACATTTCCACGATGAAATGCTCAGATGAAATCGGAGTATAATTACGACATTAACTTCAATCGGATTGGAATGAGGTCATGCATTTTTGGGAGAATACCACAGAAATGATCCTGTGTCCTTCTCAGTGCACCATATCAGTGGGATCATGATACTTCTTATTACTGGTGATCAGTTGGCAAAGATTGTTTGAGGGACGTTAGGGGTG
>Hoch_g2w_1_PG1_Linear_2200_2145
TCCACCTCACCCTTCTCCAGATAAGAAGTGGCTTGGAACTCCCATTGAGGAGATGAGAAGAATGCCTCGGTGTGGGATCCGCTCCTCTCTTGAGACCATCTGCCAATCACACAGTAACTATTCGGGTAGATCTTTTGCGAGCAGGAGAAGTTCCTAAACCTTTTCCAACACATTATAAAGATTTGTGGGATAACAAGCATGTTAAAATGCCTTGTTCAGAACAAAATTTGTACCCAGTGGAAGATGAGAATGGTGAGCGAACTGCGGGGAGCCGGTGGGAGCTAGATTCGAGCTCCACTCTTCAACAAATTTACACGACCCCAAAACTTGAAGGATGCTATTCTGAAATACAATGTGGCATATTCTAAGAAATGGGACTTTACAGCTTTGATCGATTTCTGGGATAAGGTACTTGAAGAAGCAGAAGCTCAACATTTATATCAGTCCATCTTGCCTGATATGGTGAAAATTGCACTCTGTCTGCCAAATATTTGCACCCAGCCAATACCACTCCTGAAACAGAAGATGAATCATTCCATCACAATGTCGCAGGAACAGATTGCCAGTCTTTTAGCTAATGCTTTCTTCTGCACATTTCCACGACGAAATGCTAAGATGAAATCGGAGTATTCTAGTTACCCAGACATTAACTTCAATCGATTGTTTGAGGACGTTCATCAA
>Hoch_g2w_1_PG1_Linear_2200_2146
GTGGAAATTTAACCTTTTTGGACCTCTTCCCTTGGTGACTCACAGTCTCTTGGAATCATAAGGTACTTGAAGAAACAGAAACTTCAACATTTATATCAGTCCATCTTGCCTGATATGGTGAAAATTAGCTCTGTGCCAAATATTTGCACCCAGCCAATACCACTCCTGAAACAGAAGATGAATCATTCCATCACAATGTCGCAGGAACAGATTGCCAGTCTTTTAGCTAATGCTTTCTTCTGCACATTTCCACGATGAAATGCTCAGATGAAATCGGAGTATTCTAGTTACCCAGACATTAACTTCAATCGATTGTTTGAGGGACGTTCATCG
>Hoch_g2w_1_PG1_Linear_2200_2147
GGCGCATTGAGGCAGGTGGGGTGCCAGTGGAAGAGAAGAGAGAAAGCAGGCGAGTGTTTACGGCCTGACTTGGGAGGCCGGCGGATCAGCAATTGCAGAAGCAGGCAGCGGCAGAGAGGGAATGGTGCAGGCAGGCGCTGAGAAGGACGCGCAGTCCATCTCTCTCAGAAAAGAACAATGGGAAACCAAACATCAAAGAACAGAAAGGAAGATCCCTAAATACGTTCCGCCTAGCCTTTCTCCAGATAAGAAGTGGCTTGGAACTCCCATTGAGGAGATGAGAGAAGAATGCCTCAGTGTGGGATCCGGCTGCCTCTCTTGAGACCATCTGCCAATCACACAGTAACTATTTGGAATGGTGAGCGAACTGCGGGGAGCCGGTGGGAGCTCATTCAGACTGCACTTCTCAACAAATTTACACGACCCCAAAACTTGAAGGATGCTATTCTGAAATACACTGTGGCATATTCTAAGAAATGGGACTTTACAGCTTTGATCGATTTCTGGGATAAGCTCGAACCTCTGATTTGGAGTTCAGTGGAAATTTAACCTTTTTGGACCTCTTCCCTTGGTGACTCACAGTCTCTGGAATCATAAGGTACTTGAAGAAACAGAAGCTCAACATTTATATCAGTCCATCTTGCCTGATATGGTGAAAATTGCACTCTGTCTGCCAAATATTTGCACCCAGCCAATACCACTCCTGAAACAGAAGATGAATCATTCATCACAATGTCACAGGAACAGATTGCCAGTCTTTTAGCTAATGCTTTCTTCTGCACATTTCCACGATGAAATGCTCAGATGAAATCGGAGTATTCTAGTTACCCAGACATTAACTTCAATCGATTGTTTGAGACATGCATCAG
>Hoch_g2w_1_PG1_Linear_2200_2148
TCGGTGCAGTGAGCACTCTCTTGAGACCATTGCCAATCACACCAGTAACTATTTGGAATGGTGAGCGAACTGCGGGGAGCCGGTGGGAGCTCATTCAGACTGCACTTCTCAACAAATTTACACGACCCCAAAACTTGAAGGATGCTATTCTGAAATACACTGTGGCATATTCTAAGAAATGGGACTTTACAGCTTTGATCGATTTCTGGGAATAGGTACCTTGAAAAAACAGAAACTAAACAACGTTCCTATGAGTCCATCTTGCCTGATATGGTGAAAATTGCACTCTGTCTGCCAAATATTTGCACCCAGCCAATACCACTCCTGAAACAGAAGATGAATCATTCCATCACAATGTCGCAGGAACAGATTGCCAGTCTTTTAGCTAATGCTTTCTTCTGCACGTTTCCACGATGAAATGCTCAGATGAAATCGAGATATCTAGTTACCCAGACATTAACTTCAATCGATTGTTTGAGGATGGTT
>Hoch_g2w_1_PG1_Linear_2200_2149
GCTGTAAAGTACCATTACTTAGAATATGCCACAGTGTATTTCAGAATAGCATCCTTCAAGTTTTGGGGTCGTGTAAATTTGTTGAGAAGTGCAGTCTGAATGAGCTCCCACCGGCTCCCCGCAGTTCGCTCACCATTCCAAATAGTTACTGTGTGATTGGCAGATGGTCTCAAGAGAGGCAGCCGGATCCCACACTGAGGCATTCTTCTCATCTCCTCAATGGGAGTTCCAAGCCACTTCTTATCTGGAGAAAGGTGAGGCGGAACGTCCTTAGGGATCTTCCTTGTCTTTGATGTTTGGTTTCCCATTGTTCTTTTCTGAGAGAGATCGACTGCGCGTCCTTCTCAGCGCCTGCCTGCACCATTCCCTCTCTGCCGCTGCCTGCTTCTGCAATTGCTGATCCGCCGGCCTCCCAAGTCAGGCCGTAAACACTCGCCTGCTTTCTTCTCTTTCCACTGGCACCCCACCTGCCTCAATGCGCCGCTTG
>Hoch_g2w_1_PG1_Linear_2200_2150
CCCAGGATCGCAAGACTTGCTGCACTTTCTGGTGGCTTTTGGCTTCTCTGGCCTGTTCATCTTCTGTAGTCTGCTTTGCATTTGCAAGCTTTACAGTTGTGAGAAACTGTTGATTGTCTCTATTCTCTTCACTATCTGTGTCACTGTGATCATCATTTTGAGGTGACCGATCAATGTTAGCATTACTAAACTGCTCTGGTACCAGGGTTACTGTTTGAGGTTCACTTTCCAAAAGCTGCTCCGTGTGTTTCCCTTCATTTTGCCACTTACACATTGCTGCAGTCTGATGCTGGTTCAAATACTGTGTACTTTTTTCAGTGGGTGACTTTATCAAGACTTAGCTGAGAAACATTTTCTAATTTTTCTACATTATGTTGGTAAAAGTTATCTTTTTGTACAGAACTCATCATGGATTCTATTCTTGTATTGTTGTTTTCTTTACTATCCAAACTTTCTGATTCCGCTGTCTTGATTCCTTTAGTGTCCATCCAACTGGTAATAGTCTTTTGTTTGAAAACAAGCGAGGTGGCGCTGCCTCTGTGCTGTCCGCCCGCCCTGGGACGCAGGCTGGCGAGGACGGTGGGACCCTGAACTGCACGTGAGCGTCCTCGGGGTCGAGGACGCGCCTCTGCCTGCTGGGAAAGCTCCGGGCGTCCGAAGCAGCCGGCGAAGTTGTAGCGGCGCCCCAGCGGGGTCGCTTGGTGCAGGGTTCACAGCCGGGGCCCGCATTCATGCTGGGACCAGCAGCGCACTGTCCCCGGGCCGGCCCGGGCGGAGAGCCTCATTCACTAACCCTGAGAGAGATGGACTGCGCCTCCTTCTCAGCGCCTGCCTGCACCCATCCCTCTCTGCCGCTGCCTGCTTCTCGGATGATACGCCGGCCTCCCAAGTCAGGCCGTAAACACTCGCCTGCCTTCCCTCTTCCACTGGCACCCCACCTGCCTCGATGCACCACTTGT
>Hoch_g2w_1_PG1_Linear_2200_2151
GTTGTAGAACTGTTGATTGTCTCTATTCTCTTCACTATCTGTGTCACTGTGATCATCATTTTGAGGTGACCGATCAATGTTAGCATTACTAAACTGCTCTGGTACGGGTTACTGTTTGAGGTTCACTTTCCAAAAGCTGCTCCGTGTGTTTCCCTTCATTTTGCCACTTACACATTGCTGCAGTCTGATGCTGGTTCAAATACTGTGTACTTTTTTCGTGGGTAACTATCAAGACTTAGCTGAGAAACATTTTCTAATTTTTCTACATTATGTTGGTAAAAGTTATCTTTTTGTACAGAACTCATCATGGATTCTATTCTTGTATTGTTGTTTTCTTTACTATCCAAACTTTCTGATCCCGCTCTCTTTGATTCCTTTAGTGTCCATCCAACTGGTAATAGTCTTTTGTTTGAAAACAAGCGAGGTGGCGCTGCCTCTGTGCTGTCCCGCCCGCCCTGGGACGCAGGCTGGCGAGGACGGTAGGTATCTGAACTGCACGTGAGCGTCCTTGGGGTCGAGAACGCGCAGCTCTGCCTGCTGGGAAAGCTCAGGGCATCCGAAGCAGCCGGCGAAGTTGTAGCGGCGCCCCAGCGGGGTCGCTTGGTGCAGGGTTCACGGCCGGGGCCCGCATTCATGCTGGGACCAGCAGCGCACTGTCCCCGGGCCGGCCCGGGCGGAGAGCCTCATTCACTAACCCTGAGAGAGATGGACTGCGCCTCCTTCTCAGCGCCTGCCTGCACCATTCCCTCTCTGCCGCTGCCTGCTTCTGCAATTGCTGATCCGCCGGCCTCCCAAGTCAGGCCGTAAACACTGGCCTGCCTCCCTCTTCCACTGGCACCCCACCTGCCTCAATGCGCCGCTTTG
>Hoch_g2w_1_PG1_Linear_2200_2152
CCCAGGATCGCAAGACTTGCTGCACTTCTGGTGGCTTTTGGCTTCTCTGGCCTGTTCATCTTCTGTAGTCTGCTTTGCATTTGCAAGCTTTACAGTTGTGAGAAACTGTTGATTGTCTCTATTCTCTTCACTATCTGTGTCACTGTGATCATCATTTTGAGGTGACCGATCAATGTTAGCATTACTAAACTGCTCTGGTACCAGGGTTACTGTTTGAGGTTCACTTTCCAAAAGCTGCTCCGTGTGTTTCCCTTCATTTTGCCACTTACACATTGCTGCAGTCTGATGCTGGTTCAAATACTGTGTACTTTTTTCAGTGGGTGACTTATCAAGACTTAGCTGAGAAACATTTTCTAATTTTTCTACATTATGTTGGTAAAAGTTATCTTTTTGTACAGAACTCATCATGGATTCTATTCTTGTATTGTTGTTTTCTTTACTATCCAAACTTTCTGATTCCGCTGTCTTGATTCCTTTAGTGTCATCCAACTGGTAATAGTCTCTTGTTTGAAAACAAGCGAGGTGGCGCTGCCTCTGTGCTGTCCCGCCCGCCCTGGGACGCAGGCTGGCGAGGACGGTGGGACCCTGAACTGCACGTGAGCATCCTTGGGGTCGAGGACGCGCCTCTGCCTGCTGGGAAAGCCGGGCGTCCGAAGCAGCCGGCGAAGTTGTAGCGGCGCCCCAGCGGGGTCGCTTGGTGCAGGGTTCACAGGCGGGGCCCGCAGCTCATGCTGGGACCAGCAGCGCACTGTCCCCGGGCCGGCCCCAAGCAGAGCCTCATTCACTAACCCTGAGAGAGATGGACTGCGCCTCCTTCTCAGCGCCTGCCTGCACCATTCCCTCTCTGCCGCTGCCTGCTTCTGCAATTGCTGATCCGCCACCTGCAAGTCAGGCCGTAAACACTCGCCTGCCTTCCCTCTTCCACTGGCACCCCACCTGCCTCAATGCGCCGCTTTGG
>Hoch_g2w_1_PG1_Linear_2200_2153
TTGGAAAAGGTTTAGGAACTTCTCCTGCTCGCAAAAGATCTACCCGAATAGTTACTGTGTGATTGGCAGATGGTCTCAAGAGAGGCGGCCGGATCCCACACCGAGGGCGTTCTTTCTCATCTCCTGGATGGGAATTCCAAGCCACTTCTTATCTGGAGAAAGGTGAGGTGGAACGTATTTAGGGATCTTCCTTTTCTGTTCTTTGATGTTTGGTTTCCCACTGTTCTTTTCTTCTGTCCTCTGCTTTGGGCAGTAGTATGAAATGATCTGTGATTTTAGAATCCTTTTTCCATGTTGCTTAGAATTTCTGCATTCTACATTCAGGCTAAATATTCCAGGTAGTTTAGCATTTAAATCATTCATTCCAGTGCGACTCTCTCCTCCTTCAAATTGGAAATGTAATCTAACTTCACCGCCCTTAGTAGAGTACCGTTTCCTAAATTCAATGTCAGCGTCTCTTGCTTGGAACCTTGAAGGTTTATTTGCTGTTTGGGAGGAACTACCATCTTCTTGTTCATCAAAACCTGGACTTGTCTCCTCATCTGCTTCTGAGTCTTGACAACTATTTTTAGAATTATCCACATCCATCGGTGACTCGGGTTCACTTTCCTTCTCAAATGGAGGAGAATTTCCTAGGCAACTTTCTTGTCTAGTCAATTATTGTCCTGATTTTTTGGCCCAGTACCAACATCCTCAGAGCCAACATCTGACAATGGACTCTCTGGCACCACATCTATCTCATCTTGCTGACAACTTGCACAGTCTTCCCCCCAGGATCGCAAGACTTGCTGCACTTCTGGTGGCTTTTGGCTTCTCTGGCCTGTTCATCTTCTAGTATCTTGCATTTGCAAGCTTTACAGTTGTAGAACTGTAAGTCTCTATTCTCTTCACTATCTGTGTCACTGTGATCATCATTTTGAGGTGACCGATCAATGTTAGCATTACTAAACTGCTCTGGTACCAGGGTTACTGTTTGAGGTTCACTTTCCAAAAGCTGCTCCGTGTGTTTCCCTTCATTTTGCCACTTACACATTGCTGCAGTCTGATGCTGGTTCAAATACTGTGTACTTTTTTCAGTGGTAGGTTGCTCAAGACTTAGCTGAGAAACATTTTCTAATTTTTCTACATTATGTTGGTAAAAGTTATCTTTTTGTACAGAACTCATCATGGATTCTATTCTTGTATTGTTGTTTTCTTTACTATCCAAACTTTCTGATTCCGCTGTCTCATTCCTTTAGTGTCCATCCAACTGGTAATAGTCTTTTGTTTGAAAACAAGCGAGGTGGCGCTGCCTCTGTGCTGTCCCGCCCGCCCTGGGACGCAGGCTGGCGGACGGTGGGACCCTGAACTGCACGTGAGCGTCCTTGGGGTCGAGGACGCGCCTCTGCCTGCTGGGAAAGCTCCGGTCGTCCGAAGCAGCCGGCGAAGTTGTAGCGGCGCCCCAGCGGGGTCGCTTGGTGCAGGGTTCACAGCCGGGGCCCGCGTTCGTGCTGGGACCAGCAGCGCACTGTCCCCGGGCCGGCCCGGGCGGAGGCCTGATTGACTAACCCTGAGAGAGATGGACTGCGCCCTCCTTCTCAGCGCCTGCCTGCACCATTCCCTCTCTGCCGCCGCTCCTGCTTCTGCAATTGCTGATCCGCCGGCCTCCCAAGTCGCCGTGACACCGCCTGCCTTCCCTCTTCCACTGGCACCCCACCTGCCTCAATGCGCCGCTTGT
>Hoch_g2w_1_PG1_Linear_2200_2154
AACATAATGTTTGAAAAATTAGAAAATGTTTATCAGCTAAGTCTTGATAAGTCACCCACTGAAAAAAGTACACAGTATTTGAACCAGCATCAGACTGCAGCAATGTGTAAGTGGCAAAATGAAGGGAAACACACGGAGCAGCTTTTGGAAAGTGAACCTCAAACAGTAACCCTGGTACCAGAGCAGTTTAGTAATGCTAACATTGATCGGTCACCTCAAAATGATGATCACAGTGACACAGATAGTGAAGAGAATAGAGACAATCAACAGTTTCTCACAACTGTAAAGCTTGCCAAAATGCAAAGCAGACTACAGAAGATGAACAGGCCAGAGAAGCCAAAAGCCACCAGAAGTGCAGCAAGTCTTGCGATCCTGGGGAAGACTGTGCAAGTTGTCAGCAAGATGAGATAGATGTGGTGCCAGAGAGTCCATTGTCAGATGTTGGCTCTGAGGATGTTGGTACTGGGCCAAAAAATGACAACAAATTGACTAGACAAGAAAGTTGCCTAGGAAATTCTCCTCATTTGAGAAGGAAAGTGAACCCGAGTCACCGATGGATGTGGATAATTCTAAAAATAGTTGTCAAGACTCAGAAGCAGATGAGGAGACAAGTCCAGGTTTTGATGAACAAGAAGATGGTAGTTCCTCCCAAACAGCAAATAAACCTTCAAGGTTCCAAGCAAGAGACGCTGACATTGATTCAGGAAACGGTACTCTACTAAGGGCGGTGAAGTTAGATTACATTTCCAATTTGAAGGAGGAGAGAGTCGCACTGGAATGAATGATTTAAATGCTAAACTACCTGGAAATATTTCTAGCCTGAATGTAGAATGCAGAAATTCTAAGCAACATGGAAAAAAGGATTCTAAAATCACAGATCATTTCATGAGACTGCCCAAAGCAGAGGACAGAAGAAAAGAACAGTGGGAAACCAAACATCAAAGAACAGAAAGGAAGATCCCTAAATACGTTCCACCTCACCTTTCTCCAGATAAGAAGTGGCTTGGAACTCCCATTGAGGAGATGAGAAGAATGCCTCGGTGTGGGATCCGGCTGCCTCTTGAGACCATCTGCCAATCACACAGTAACTATTCGGGTAGTTGTTTGCGAGCAGGAGAAGTTCCTAAACCTTTTCCAACACATTATAAAGATTTGTGGGATAACAAGCATGTTAAAATGCCTTGTTCAGAACAAAATTTGTACCCAGTGGAAGATGAGAATGGTAAGCAACTGCAGGAGACCGGTGGGAGCTCATTCAGACTGCACTTCTCAACAAATTTACACGACCCCAAAACTTGAAGGATGCTATTCTGAAATACAATGTGGCATATTCTAAGAAATGGGACTTTACAGCTGATCGATTTCTGGGATAAGGTACTTGAAGAAGCAGAAGCTCAACATTTATATCAGTCCATCTTGCCTGATATGGTGAAAATTGCACTCTGTACACAAATATTTGCACCCAGCCAATACCACTCCTGAAACAGAAGATGAATCATTCCATCACAATGTCGCAGGAACAGATTGCCAGTCTTTTAGCTAATGCTTTCTTCTGCACATTTCCACGACGAAATGCTAAGATGAAATGAGAATATACATACCAGACATTAACTTCAATCGATTGTTTAAGGACATTCATCCA
>Hoch_g2w_1_PG1_Linear_2200_2155
GGACAGGGTAACTATTCGGGTAGATCTTTTGCGAGCAGGAGAAGTTCCTAAACCTTTTCCAACACATTATAAAGATTTGTGGGATAACAAGCATGTTAAAATGCCTTGTTCAGAACAAAATTTGTACCCAGTGGAAGATGAGAATGGTGAGCGAACTGCGGGGAGCCGGTGGGAGCTCATTCAGACTGCACTTCTCAACAAATTTACACGACCCCAAAACTTGAAGGATGCTATTCTGAAATACAATGTGGCATATTCTAAGAAATGGGACTTTACAGCTTTGATCGATTTCTGGGATAAGGTACTTGAAGAAGCAGAAGCTCAACATTTATATCAGTCCATCTTGCCTGATATGGTGAAAATTGCACTCTGTCTGCCAAATATTTGCACCCAGCCAATACCACTCCTGAAACAGAAGATGAATCATTCCATCACAATGTCGCAGGAACAGATTGCCAGTCTTTTAGCTAATGCTTTCTTCTGCACATTTCCACGACGAAATGCTAAGATGAAATCGGAGTATTCTAGTTACCCAGACATTAACTTCAATCGATTGTTTAAGAAGAAGTCATCA
>Hoch_g2w_1_PG1_Linear_2200_2156
GTCTGGGTAACTAGAATACTCCGATTTCATCTGAGCATTTCATCGTGGAAATGTGCAGAAGAAAGCATTAGCTAAAAGACTGGCAATCTGTTCCTGCGACATTGTGATGGAATGATTCATCTTCTGTTTCAGGAGTGGTATTGGCTGGGTGCAAATATTTGGCAGACAGAGTGCAATTTTCACCATATCAGGCAAGATGGACTGATATAAATGTGTGAGCTTCTGTTTCTTCAAGTACCTTATGATTCCAGAGACTGTGAGTCACCAAGGGAAGAGGTCCAAAAAGGTTAAATTTCCACTGAACTCCAAATCAGAGGTTCGAAAGCTTATCCCAGAAATCGATCAAAGCTGTAAAGTCCCATTTCTTAGAATATGCCACAGTGTATTTCAGAATAGCATCCTTCAAGTTTTGGGGTCGTGTAAATTTGTTGAGAAGTGCAGTCTGAATGAGCTCCCACCGGCTTCCGCAGTTCGCTCACCATTCCAAACAGTTACTGTGTGATTGGCAGATGGTCTCAAGAGAGGCAGCCGGATCCCACACTGAGGCATTCTTCTCATCTCCTCAATGGGAGTTCCAAGCCACTTCTTATCTGGAGAAAGGTGAGGCGGAACGTATTTAGGGATCTTCCTTTTCTGTTCTTTGATGTTTGGTTTCCCATTGTTCTTTTCTGAGAGAGATGGACTGCGCGTCCTTCTCAGCGCCTGCCTGCACCATTCCCTCTCTGCCGCTGCCTGCTTCTGCAATTGCTGATCCGCCGCCTCCCAAGTCAGGCCGTAAACACTCGCCTGCTTTCTCTCTTCCACTGGCACCCCACCTGCCTCAATACGCCGCTTTGA
>Hoch_g2w_1_PG1_Linear_2200_2157
GGCCCAAAATGGCACCCCTGTGTAATTGGCCAATGGTCTCAAGAGAGGCAGCCGGATCCCACACCGAGGCATTCTTCTCATCTCCTCAATGGGAGTTCCAAGCCACTTCTTATCTGGAGAAAGGTGAGGTGGAACGTATTTAGGGATCTTCCTTTCTGTTCTTTGATGTTTGGTTTCCCACTGTTCTTTTCTTCTGTCCTCTGCTTTGGGCAGTCTCATGAAATGATCTGTGATTTTAGAATCCTTTTTTCCATGTTGCTTAGAATTTCTGCATTCTACATTCAGGCTAGAAATATTTCCAGGTAGTTTAGCATTTAAATCATTCATTCCAGTGCGACTCTCTCCTCCTTCAAATTGGAAATGTAATCTAACTTCACCGCCCTTCATAGTACCGTTTCCTAAATTCAATGTCAGCGTCTCTTGCTTGGAACCTTGAAGGTTTATTTGCTGTTTGGGAGGAACTACCATCTTCTTGTTCATCAAAACCTGGACTTGTCTCCTCATCTGCTTCTGAGTCTTGACAACTATTTTTAGATTCTCCACATCCATCGGTGACTTGGGTTCACTTTCCTTCTCAAATGGAGGAGAATTTCCTAGGCAACTTTCTTGTCTAGTCAATTTGTTGCCATTTTTTGGCCCAGTACCAACATCCTCAGAGCCAACATCTGACAATGGACTCTCTGGCACCACATCTATCTCATCTTGCTGACAACTTGCACAGTCTTCCCCAGGATGGCAAGACTTGCTGCACTTCTGGTGGCTTTTGGCTTCTCTGGCCTGTTCATCTTCTGTAGTCTGCTTTTTGCATTTGCAAGCTTTACAGTTGTAGAAACTGTTGATTGTCTCTATTCTCTTCACTATCTGTGTCACTGTGATCATCATTTTGAGGTGACCGATCAATGTTAGCATTACTAAACTGCTCTGGTACCAGGGTTACTGTTTGAGGTTCACTTTCCAAAAGCTGCTCCGTGTGTTTCCCTTCATTTTGCCACTTACACATTGCTGCAGTCTGATGCTGGTTCAAATACTGTGTACTTTTTTCAGTGGGTGACTTATCAAGACTTAGCTGAGAAACATTTTCTAATTTTTCTACATTATGTTGGTAAAAGTTATCTTTTTGTACAGAACTCATCATGGATTCTATTCTTGTATTGTTGTTTTCTTTACTATCCAAACTTTCTGATTCCGCTGTCTTGATTCCTTTAGTGTCCATCCAACTGGTAATAGTCTTTTGTTTGAAAACAAGCGAGGTGGCGCTGCCTCTGTGCTGTCCCGCCCGCCCTGGGACGCAGGCTGGCGAGGACGGTGGGACCCTGAACTGCACGTGAGCGTCCTTGGGGTCGAGGACGCGCCTCTGCCTGCTGGGAAAGCTCCGGGCGTCCGAAGCAGCCGGCGAAGTTGTAGCGGCGCCCCAGCGGGGTCGCTTGGTGCAGGGTTCACAGCCGGGGCCCGCATTCATGCTGGACCAGCGACGCACTGTCCCGGGCCGGCCCGGGCGGAGAGCCTCATTCACTAACCCTGAGAGAGATGGACTGCGCCTCCTTCTCAGCGCCTGCCTGCACCATTCCCTCTCTGCCGCTGCCTGCTTCTGCAATTGCTGATCCGCCGGCCTCCCAAGTCAGGCCGTAACACTCGCCTGCCTTCCCTTCTTCCACTGGCACCCCACCTGCCTCAATGCGCCGCTTTGAT
>Hoch_g2w_1_PG1_Linear_2200_2158
CGGAGTCAATATTTCACATCAGCAAGGAGTTGGACTGATATAAATGTTGAGCTTCTGCTTCTTCAAGTACCAAGCGAGGTGGCGCTGCCTCTGTGCTGTGCCGCCCGCCCTGGGACGCAGGCTGGCGAGGACGGAGTGGGACCCTGGAACCCGCGTCGACGTCCCTTTGGGGTGGAAGGGACCGCGCCTCTGCCTGCTGGGAAAGCTCCGGGCGTCCGAAGCAGCCGGCGAAGTTGTAGCAGCGCCCAGCGGGGTCGCTTGGTGCAGGGTTCACAGCCGGGGCCCGCATTCATGCTGGGACCAGCAGCGCACTGTCCCCCGGGCCGGCCCCGGCGAGCCTCATTCGCTGACCCCTGAGAGAGATGGACTGCGCCTCCTTAGCGCCTGCCTGCACTCCCTCTCTGCCGCTGCCTGCTTCTGCAATTGCTGATCCGCCGGCCTCCCAAGTCAGGCCGTAAACACTCGCCTGCCTTCCCTCTTCCACTGGCACCCCACCTGCCTGAATGCGCCGCTTGT
>Hoch_g2w_1_PG1_Linear_2200_2159
CTGGGACTGTATCCCTCATTTGCTTCTGAGTCTTGACAACTATTTTTAGAATTATCCACATCCATCGGTGACTCGGGTTCACTTTCCTTCTCAAATGGAGGAGAATTTCCTAGGCAACTTTCTTGTCTAGTCAATTTGTTGTCATTTTTTGGCCCAGTACCAACATCCTCAGAGCCAACATCTGACAATGGACTCTCTGGCACCACATCTATCTCATCTTGCTGACAACTTGCACAGTCTTCCCCAGGATCGCAAGACTTGCTGCACTTCTGGTGGCTTTTGGCTTCTCTGGCCTGTTCATCTTCTGTAGTCTGCTTTGCATTTGCAAGCTTTACAGTTGTGTGAGAAACTGTTCGATTGTCTCTATTCTCTTCACTATCTGTGTCACTGTGATCATCATTTTGAGGTGACCGATCAATGTTAGCATTACTAAACTGCTCTGGTACCAGGGTTACTGTTTGAGGTTCACTTTCCAAAAGCTGCTCCGTGTGTTTCCCTTCATTTTGCCACTTACACATTGCTGCCGTCAATATCATTAAATACTTTTATATTTTAAGTGGATTTATCAAGACTTAGCTGAGAAACATTTTCTAATTTTTCTACATTATGTTGGTAAAAGTTATCTTTTTGTACAGAACTCATCATGGATTCTATTCTTGTATTGTTGTTTTCTTTACTATCCAAACAAGCGAGGTGGCGCTGCCTCTGTGCTGTCCCGCCCGCCCTGGGACGCAGGCTGGCGAGGACGGTGGGACCCTGAACTGCACGTGAGCGTCCTTGGGGTCGAGGACGCGCCTCTGCCTGCTGGGAAAGCCGGGCGTCCGAAGCAGCCGGCGAAGTTGTAGCGGCGCCCCAGCGGGGTCGCTTGGTGCAGGGTTCACAGCCGGGGCCCGCATTCATGCTGGGACCAGCAGCGCACTGTCCCCGGGCCGGCCCGGGCAGAACCTCATTCACTAACCCTGAGAGAGATGGACTGCGCCTCCTTCTCAGCGCCTGCCTGCACCATTCCCTCTCTGCCGCTGCCTGCTTCTGCAATTGCTGATCCGCCGGCCTCCCAAGTCAGGCCGTAAACACTCGCCTGCCTTCCCTCTTCCACTGGCACCCCACCTGCCTCAATGCGCCCAGCTTGT
>Hoch_g2w_1_PG1_Linear_2200_2160
TATAGATGAGGATCCTCTCTTGAGACCATCTGCCAATCACACAGTAACTATTTGGAATGGTGAGCGAACTGCGGGGAGCCGGTGGGAGCTCATTAGACTGCACTTCTCAACAAATTTACACGACCCCAAAACTTGAAGGATGCTATTCTGAAATACACTGTGGCATATTAAGAAATAGGAACTTACAGCTTTGATCGATTTCTGGGATAAGGTACTTGAAGAAACAGAAGCTCAACATTTATATCAGTCCATCTTGCCTGATATGGTAAAATGCCGCTGTCTGCTGCCAAAATGTGCACCCAGCCAATACCACTCCTGAAACAGAAGATGAATCATTCCATCACAATGTCGCAGGAACAGATTGCAAGTATTTAGCTAATGCTTTCTTCTGCACATTTCCACGATGAAATGCTCAGATGAAATCGGAGTATTGTTCGTTACCCAGACATTAACTTCAATCGATTGTTTGAGGACGTTCATGG
>Hoch_g2w_1_PG1_Linear_2200_2161
ACTAGAAGCAAGAAGATGAGGAGACAAGTCCAGGTTTTGATGAACAAGAAGATGGTAGTTCCTCCCAAACAGCAAATAAACCTTCAAGGTTCCAAGCAAGAGACGCTGACATTGAATTTAGGAAACGGTACTCTACTAAGGGCGGTGAAGTTAGATTACATTTCCAATTTGAAGGAGGAGAGAGTCGCACTGGAATGAATGATTTAAATGCTAAACTACCTGGAAATATTTCTAGCCTGAATGTAGAATGCAGAAATTCTAAGCAACATGGAAAAAAGGATTCTAAAATCACAGATCATTTCATGAGACTGCCCAAAGCAGAGGACAGAAGAAAAGAACAGTGGGAAACCAAACATCAAAGAACAGAAAGGAAGATCCTAAAATAACTTGCCACCTCACCTTTCTCCAGATAAGAAGTGGCTTGGAACTCCCGTGAGGAGATGAGAAGAATGCCTCGGTGTGGGATCCGGCTGCCTCTCTTGAGACCATCTGCCAATCACACAGTAACTATTCGGGTAGATCTTTTGCGAGCAGGAGAAGTTCCTAAACCTTTTCCAACACATTATAAAGATTTGTGGGATAACAAGCATGTTAAAATGCCTTGTTCAGAACAAAATTTGTACCCAGTGGAAGATGGAATGGTGGCGACCTGCGGGGAGCCGGTGGGAGCTCATTCAAGCAGACTGCAGGCTCAACAAATTTACACGACCCAAAACTTGAAGGATGCTATTCTGAAATACAATGTGGCATATTCAAGAAATGGGACTTTACAGCTTTGATCGATTTCTGGGATAAGGTACTTGAAGAAGCAGAAGCTCAACATTTATATCAGTCCATCTTGCCTGATATGGTGAAAATTGCACTCTGTCTGCCAAATATTTGCACCCAGCCAATACCACTCCTGAAACAGAAGATGAATCATTCCATCACAATGTCGCAGGAACAGATTGCCAGTCTTTTAGCTAATGCTTTCTTCTGCACATTTCCACGACGAAATGCTAAGATGAAATCGGAGTATTCTAGTTACCCAGACATTAACTTCAATCGATTGTTTGAGGGACGTTCATCGC
>Hoch_g2w_1_PG1_Linear_2200_2162
CTGGAATGAATGATTTAAATGCTAAACTACCTGGAAATATTTCTAGCCTGAATGTAGAATGCAGAAATTCTAAGCAACATGGAAAAAAGGATCTAAAGAGTCAGATCATTTCATGAGACTGCCCAAAGCAGAGGACAGAAGAAAAGAACAGTGGGAAACCAAACATCAAAGAACAGAAAGGAAGTCCCTGATGCGTTCCACCTCACCTTTCTCCAGATAAGAAGTGGCTTGGAACTCCCATTGGAGATGAGAAGAATGCCTCGGTGTGGGATCCGGCTGCCTCTCTTGAGACCATCTGCCAATCACACAGTAACTATTCGGGTAGATCTTTTGCGAGCAGGAGAAGTTCCTAAACCTTTTCCAACACATTGAGAGAAGACTTGTGGGATAACAAGCATGTTAAAATGCCTTGTTCAGAACAAAATTTGTACCCAGTGGAAGATGAGAATGGTGAGCGAACTGCGGGGAGCCGGTGGGAGCTCATTCAGACTGCACTTCTCAACAAATTTACACGACCCCAAAACTTGAAGGATGCTATTCTGAAATACAATGTGGCATATTCTAAGAAATGGGACTTTACAGCTTTGATCGATTTCTGGGATAAGGTACTTGAAGAAGCAGAAGCTCAACATTTATATCAGTCCATCTTGCCTGATATGGTGAAAATTGCACTCTGTCTGCCAAATATTTGCACCCAGCCAATACCACTCCTGAAACAGAAGATGAATCATTCCATCACAATGTCGCAGGAACAGATTGCCAGTCTTTTAGCTAATGCTTTCTTCTGCACATTTCCACGACGAAATGCTAAGATGAAATCGGAGTATTCTAGTTACCCAGACATTAACTTCAATCGATTGTTTGAGGGACGTTCATGGTT
>Hoch_g2w_1_PG1_Linear_2200_2163
ACCATCTTGGCAAGATGGACTGATATAAATGTTGAGCTTCTGTTTCTTCAAGTACCTTATGATTCCAGAGACTGTGAGTCACCAAGGGAAGGATTAAAAAGGTTAAATTTCCACTGAACTCCAAATCAGAGGTTCGAAAGCTTATCCCAGAAATCGATCAAAGCTGTAAAGTCCCATTTCTTAGAATATGCCACAGTGTATTTCAGAATAGCATCCTTCAAGTTTTGGGGTCGTGTAAATTTGTTGAGAAGTGCAGTCTGAATGAGCTCCCACCGGCTCCCCGCAGTTCGCTCACCGATTCCAAATAGTTACTGTGTGATTGGCAGATGGTCTCAAGAGAGGCAGCCGGATCCCACACTGAGGCATTCTTCTCATCTCCTCAATGGGAGTTCCAAGCCACTTCTTATCTTGGAGAAAGGTGAGGCGGAACGTATTTAGGGATCTTCCTTTCTGTTCTTTGATGTTTGGTTTCCCATTGTTCTTTTCTGAGAGAGATGGACTGCGCGTCCTTCTCAGCGCCTGCCTGCACCATTCCCTCTCTGCCGCTGCCTGCTTCTGCAATTGCTGATCCGCCGCCTCCGGGGTGCGGCCGTAAACACTGGCTTCTCTTCCACTGGCACCCCACCTGCCTCCGAATGCGCCGCTTGA
>Hoch_g2w_1_PG1_Linear_2200_2164
ATGGAATGATTCATCTTCTGTTTCAGGAGTGGTATTGGCTGGGTGCAAATATTTGGCAGACAGTGCAATTTTCACCATATCAGGCAAGATGGACTGATATAAATGCTGAGCTTCTGTTTCTTCAAGTACCTTATGATTCCAGAGACTGTGAGTCACCAAGGGAAGAGGTCCAAAAAGGTTAAATTTCCCACTGAACTCCAAATCAGAGGTTCGAAAGCTTATCCCAGAAATCGATCAAAGCTGTAAAGTCCCATTTCTTAGAATATGCCACAGTGTATTTCGAATAGCATCCTTCAAGTTTTGGGGTCGTGTAAATTTGTTGAGAAGTGCAGTCTGAATGAGCTCCCACCGGCTCCCCGCAGTTCGCTCACCATTCCAAACAGTTACTGTGTGATTGGCAGATGGTCTCAAGAGAGGCAGCCGGATCCCACACTGAGGCATTCTTCTTCATCTCCTCAATGGGAGTTCCAAGCCACTTCTTATCTGGAGAAAGGTGAGGCGGAACGTATTTAGGGATTTGTTCCTTTCTGTTCTTTGATGTTTGGTTTCCCATTGTTCTTTTCTGAGAGATGGACTGCGCGTCCTTCTCAGCGCCTGCCCTGCACCATTCCCTCTCTGCCGCTGCCTGCTTCTGCAATTGCTGATCCGCCGCCTCCGAGTCAGCCATAAACACTCGCCTGCTTTCTCTCTTCCACTGGCACCCCACCTGCCTCAATACGCCGCTTTGA
>Hoch_g2w_1_PG1_Linear_2200_2165
CTGCACTTCTCAACAAATTTACACGACCCCAAAACTTGAAGGATGCTATTTGTAAATACACTGTGGCATATTCTAAGAAATGGGACTTTACAGCTTTGATCGATTTCTGGGATAAGCTTTCGAACCTTCTGATTTGGAGTTCAGTGGAAATTTAACCTTTTTGGACCTCTTCCCTTGGTGACTCACAGTCTCTGGAATCATAAGGTACTTGAAGAAACAGAAGCTCAACATTTATATCAGTCCATCTTGCCTGATATGGTGAAAATTGCACTCTGTCTGCCAAATATTTGCACCCAGCCAATACCACTCCTGAAACAGAAGATGAATCATTCCATCACAATGTCGCAGGAACAGATTGCCAGTCTTTTAGCTAATGCTTTCTTCTGCACATTTCCACGATGAAATGCTCAGATGAAATCGGAGTATTCTAGTTACCCAGACATTAACTTCAATCGATTGTTTGAGGGACGTTCATG
>Hoch_g2w_1_PG1_Linear_2200_2166
GGTGATGACGAACTGCGGGGAGCCGGTGGGAGCTCATTCAGACTGCACTTCTCAACAAATTTACACGACCCCAAAACTTGAAGGATGCTATTCTGAAATACACTGTCGTGTTAAATGGGACTTTACAGCTTTGATCGATTTCTGGGATAAGCTTTCGAACCTCTGATTTGGAGTTGAGTGGAAATTTAACCTTTTTGGACCTCTTCCCTTGGTGACTCACAGTCTCTGGAATCATAAGGTACTTGAAGAAACAGAAGCTCAACATTTATATCAGTCCATCTTGCCTGATATGGTGAAAATTGCACTCTGTCTGCCAAATATTTGCACCCAGCCAATACCACTCCTGAAACAGAAGATGAATCATTCCATCACAATGTCGCAGGAACAGATTGCCAGTCTTTTAGCTAATGCTTTCTTCTGCACATTTCCACGATGAAATGCTCAGATGAAATCAGAGTGTAGTTACCCAGACATTAACTTCAATCGATTGTTTGAGGGACGTTCATG
>Hoch_g2w_1_PG1_Linear_2200_2167
GCGGAATCAGAAAGTTTGGATAGTAAAGAAAACAACAATACAAGAATAGAATCCATGATGAGTTCTGTACAAAAAGATAACTTTTACCAACATAATGTAGAAAAATTAGAAAATGTTTCTCAGCTAAGTCTTGATAAGTCACCCACTGAAAAAAGTACACAGTATTTGAACCAGCATCAGACTGCAGCAATGTGTAAGTGGCAAAATGAAGGGAAACACGGAGCAGCTTTTGGAAAGTGAACCTCAAACAGTAACCCTGGTACCAGAGCAGTTTAGTAATGCTAACATTGATCGGTCACCTCAAAATGATGATCACAGTGACACAGATAGTGAAGAGAATAGAGACAATCAACAAGTCTCTCACAACTGTAAAGCTTGCAAATGCAAAGCAGACTACAGAAGATGAACAGGCCAGAAGCCAAAAGCCACCAGAAGTGCAGCAAGTCTTGCGATCCTGGGGAAGACTGTGCAAGTTGTCAGCAAGATGAGATGGTGGTGCCAGAGTCCATTGTCAGATGTAGCTATTGAGGATGTTGGTACTAGGCAGAAAATTGACAACAAATTGACTAGACAAGAAAGTTGCCTAGGAAATTCTCCTCCATTTGAGAAGGAAAGTGAACCCGAGTCACCGATGGATGTGGATAATTCTAAGAATCATTGTAGAGACTCAGAAGCAGATGAGGAGACAAGTCCAGGTTTTGATGAACAAGAAGATGGTAGTTCCTCCCAAACAGCAAATAAACCTTCAAGGTTCCAAGCAAGAGACGCTGACATTGATTCAGGAAACGGTACTCTACTAAGGGCGGTGAAGTTAGATTACATTTCCAATTTGAAGGAGGAGAGAGTCGCACTGGAATGAATGATTTAAATGCTAAACTACCTGGAAATATTTCTAGCCTGAATGTAGAATGCAGAAATTCTAAGCAACATGGAAAAAAGGATTCTAAAATCACAGTCAACTTCATGAGACTGCCCAAAGCAGAGGACAGAAGAAAAGAACAGTGGGAAACCAAACATCAAAGAACAGAAAGGAAGATCCCTAAATACGTTCCACCTCACCTTTCTCCAGATAAGAAGTGGCTTGGAACTCCCATTGAGGAGATGAGAAGAATGCCTCGGTGTGGGATCCGGCTGCCTCTCTTGAGACCATCTGCCAATCACACAGTAACTATTCGGGTAGATCTTTTGAGCAGGAGAAGTTCCTAAACCTTTTCCAACACATTATAAAGATTTGTGGGATAACAAGCATGTTAAAATGCCTTGTTCAAGACAAAATTTGTACCCAGTGGAAGATGAGAATGGTGAGCGAACTGCGGGGAGCCGGTGGGAGCTCATTCAGACTGCACTTCTCAACAAATTTACACGACCCCAAAACTTGAAGGATGCTATTCTGAAATACAATGTGGCATCTTTAAGAAATGGGACTTTACAGCTTTAATCGATTTCTGGGATAAGGTTCTTGAAGAAGCAGAAGCTCAACATTTATATGAGTCAGTACTTGCCTGATATGGTGAAAATTGCACTCTGTCTGCCAAATATTGCACCCAGCCAATACCACTCCTGAAACAGAAGATGAATCATTCCATCACAATGTCGCAGGAACAGATTGCCAGTCTTTTAGCTAATGCTTTCTTCTGCACATTTCCACGACGAAATGCTAAGATGAAATCGGAGTATTCTAGTTACCCAGACATTAACTTCAATCGATTGTTTGAGGGACATTGATAAA
>Hoch_g2w_1_PG1_Linear_2200_2168
TTGGAATGGTGAGCGAACTGCGGGGAGCCGGTGGGAGCTCGATTCGAACTGCACTTCTCAACAAATTTACACGACCCCAAAACTTGAAGGATGCTATTCTGAAATACACTGTGGCGTGTTAAGAAATGGGACTTTACAGCTTTGATCGATTTCTGGGATTCCTTTCGAACCTCTGATTTGGAGTTAGGATTGGAAATTTAACCTTTTTGGACCTCTTCCCTTGGTGACTCACAGTCTCTGGAATCATAAGGTACTTGAAGAAACAGAAGCTCAACATTTATATCAGTCCATCTGCCTGATATGGTGAAAATTGCACTCTGTCTGCCAAATATTTGCACCCAGCCAATACCACTCCTGAAACAGAAGATGAATCATTCCATCACAATGTCGCAGGAACAGATTGCCAGTCTTTTAGCTAATGCTTTCTTCTGCACATTTCCACGATGAAATGCTCAGATGAAATCGGAGTATTCTAGTTACCCAGACATTAACTTCAATCGATTGTTTGAGGACGTTGGTG
>Hoch_g2w_1_PG1_Linear_2200_2169
CTGGGTGCAAATATTTGGCAGACAGAGTGCAATTTTCACCATATCAGGCAAGATGGACTGATATAAATGTTGAGCTTCTGTTTCTTCAAGTACCTTATCCCAGAAATCGATCAAAGCTGTAAAGTCCCATTTCTCAGGATACTGCCACAGTGTATTTCAGAATAGCATCCTTCAAGTTTTGGGGTCGTGTAAATTTGTTGAGAAGTGCAGTCTGAATGAGCTCCCACCGGCTCCCCGCAGTTCGCTCACCATTCCAAATAGTTACTGTGTGATTGGCAGATGGTCTCAAGAGAGGCAGCCGGATCCCACACTGAGGCATTCTTCTCATCTCCTCAATGGGAGTTCCAAGCCACTTCTTATCTGGAGAAAGGTGAGGCGGAACGTATTTAGGGATCTTCCTTTCTGTTCTTTGATGTTTGGTTTCCCATTGTTCTTTTGAGAGAGATGGACTGCGCGTCCTTCTCAGCGCCTGCCTGCACCATTCCCTCTCTGCCGCTGCCTGCTTCTGCAATTGCTGATCCGCCCGCACCTGCCAGAAGTAGCCATAAACACTCGCCTGCTTTCTCTCTTCCACTGGCACCCCACCTGCCTCAATGCGCCGT
>Hoch_g2w_1_PG1_Linear_2200_2170
TCCTTTCTGTTCTTTGATGTTTGGTTTCCCACTGTTCTTTCTCTGTCCTCTGCTTTGGGCAGTCTCATGAAATGATCTGTGATTTTAGAATCCTTTTTTCCATGTTGCTTAGAATTTCTGCATTCTACATTCAGGCTAGAAATATTTCCAGGTAGTTTAGCATTTAAATCATTCATTCCAGTGCGACTCTCTCCTCCTTCAAATTGGAAATGTAATCTAACTTCACCGCCCTTAGTAGAGTACCGTTTCCTAAATTCAATGTCAGCGTCTCTTGCTTGGAACCTTGAAGGTTTATTTGCTGTTTGGAGGAACTACCATCTTCTTGTTCATCAAAACCTGGACTTGTCTCCTCATCTGCTTCTGAGTCTTGACAACTATTTTTAGAATTATCCACATCCATCGGTGACTCGGGTTCACTTTCCTTCTCAAATGGAGGAGAAGTTCCTAGGCAACTTTCTTGTCTAGTCAATTTGTTGTCATTTTTTGGCCCAGTACCAACATCCTCAGAGCCAACATCTGACAATGGACTCTCTGGCACCACATCTATCTCATCTTGCTGACAACTTGCACAGTCTTCCCCAGGATCGCAAGACTTGCTGCACTTCTGGTGGCTTTTGGCTTCTCTGGCCTGTTCATCTTCTGTAGTCTGCTTTGCATTTGCAAGCTTTACAGTTGTGAGAAACTGTTGATTGTCTCTATTCTCTTCACTATCTGTGTCACTGTGATCATCATTTTGAGGTGACCGATCAATGTTAGCATTACTAAACTGCTCTGGTACCAGGGTTACTGTTTGAGGTTCACTTTCCAAAAGCTGCTCCGTGTGTTTCCCTTCATTTTGCCACTTACACATTGCTGCAGTCTGATGCTGGTTCAAATACTGTGTACTTTTTTCAGTGGGTAACTAAGACTTAGCTGAGAAACATTTTCTAATTTTTCTACATTATGTTGGTAAAAGTTATCTTTTTGTACAGAACTCATCATGGATTCTATTCTTGTATTGTTGTTTTCTTTACTATCCAAACTTTCTGATTCCGCTGTCTTGATTCCTTTAGTGTCCATCCAACTGGTAATAGTCTTTTGTTTGAAAACAAGCGAGGTGGCGCTGCCTCTGTGCTGTCCCGCCCGGCCCTGGGACGCAGGCTGGCGAGGACGGTGGGACCCTGAACTGCACGTGAGCGTCCTTGGGGTGGGACGCGCCTCTGCCTGCTGGGAAAGCCGGGCGTCCGAAGCAGCCGGCGAAGTTGTAGCGGCGCCCCAGCGGGGTCGCTTGGTGCAGGGTTCACAGCCGGGGCCCGCATTCATGCTGGGACCAGCAGCGCACTGTCCCCGGGCCGGCCCGGGCGGAGAGCCTCATTCACTAACCCTGAGAGAGATGGACTGCACCTACCTTCTCAGCGCCTGCCTGCACCATTCCCTCTCTGCCGCTGCCTGCTTCTGCAATTGCTGATCCGCCGGCCTCCCAGAGTCGGCCGTAAACACTCGCCTGCCTTCCCTCTTCCACTGGCCATG
>Hoch_g2w_1_PG1_Linear_2200_2171
TCCAGATAAGAAGTGGCTTGGAACTCCCATTGAGGAGATGAGAAGAATGCCTCGGTGTGGGATCCGGCTGCCTCTTGAGACCATCTGCCAATCACACAGTAACTATTCGGGTAGATCTTTTGCGAGCAGGAGAAGTTCCTAAACCTTTTCCAACACATTATAAAGATTTGTGGGATAACAAGCATGTTAAAATGCCTTGTTCAGAACAAAATTTGTACCCAGTGGAAGATGAGAATGGTGAGCGAACTGCGGGGAGCCGGTGGGAGCTCATTCAGACTGCACTTCTCAACAAATTTACACGACCCCAAAACTTGAAGGTATTTGAAGAAGCAGAAGCTCAACATTTATATCAGTCCATCTTGCCTGATATGGTGAAAATTGCACTCTGTCTGCCAAATATTTGCACCCAGCCAATACCACTCCTGAAACAGAAGATGAATCATTCCATCACAATGTCGCAGGAACAGATTGCCAGTCTTTTAGCTAATGCTTTCTTCTGCACATTTCCACGACGAAATGCTAAGATCGAAATCGGAGTATTCTAGTTACCCAGACATTAACTTCAATCGATTGTTTGAGGACGTTCATGAA
>Hoch_g2w_1_PG1_Linear_2200_2172
ATAAGTCACCCACTGAAAAAAGTACACAGTATTTGAACCAGCATCAGACTGCAGCAATGTGTAAGTGGCAAAATGAAGGGAAACACACGGAGCAGCTGGAAAGTGAACCTCAAACAGTAACCCTGGTACCAGAGCAGTTTAGTAATGCTAACATTGATCGGTCACCTCAAAATGATGATCACAGTGACACAGATAGTGAAGAGAATAGAGACAATCAACAGTTTCTCACAACTGTAAAGCTTGCAAATGCAAAGCAGACTACAGAAGATGAACGGCCAGAGAAGCCAAAAGCCACCAGAAGTGCAGCAAGTCTTGCGATCCTGGGGAAGACTGTGCAAGTTGTCAGCAAGATGAGATAGATGTGGTGCCAGAGAGTCCATTGTCAGATGTTGGCTCTGAGGATGTTGGTACTGGGCCAAAAAATGACAACAAATTGACTAGACAAGAAAGTTGCCTAGGAAATTCTCCTCCATTTGAGAAGGAAAGTGGATTCCAGTCACCGATGGATGTGGATAATTCTAAAAATAGTTGTCAAGACTCAGAAGCAGATAAGAAGGGGA
>Hoch_g2w_1_PG1_Linear_2200_2173
CCCATTGGAGATGAGAAGAATGCCTCAGTGTGGGATCCGCTCCTCTTCAGACCATCTGCCAATCACACAGTAACTGTTTGGAATGGTGAACGCGGGGAGCCGGTGGGAGCTCATTCAGACTGCACTTCTCAACAAATTTACACGACCCAAAACTTGAAGGATGCTATTCTGAAATACACTGTGGCATATTCTAAGAAATGGGACTTTACAGCTTTGATCGATTTCTGGGATAAGCTTTCGAACCTCTCAATTTGGAGTTCAGTGGAAATTTAACCTTTTTGGACCTCTTCCCTTGGTGACTCACAGTCTCTGGAATCATAAGGTATTGAAGAAACAGAAGCTCAACATTTATATCAGTCCATCTTGCCTTGGTGAAAATTGCACTCTGTCTGCCAAATATTTGCACCCGACCAATACCACTCCTGAAACAGAAGATGAATCATTTCATCACAATGTCGCAGGAACAGATTGCCAGTCTTTAGCTAATGCTTTCTTCTGCACATCTCCACGATGAAATGCTCAGATGAAATCAGATATTGTCGTTACCCAGACATTAACTTCAATCGATTGTTTGAGGGACGTTCATCT
>Hoch_g2w_1_PG1_Linear_2200_2174
CTGCAAGAAAGCATTAGCTAAAAGACTGGCAATCTGTTCCTGCGACATTGTGATGGAATGATTCATCTTCTGTTTTAGGGAGTCATATGGCTGGGTGCAAATATTTGGCAGACAGAGTGCAATTTTCACCATATCAGGCAAGATGGACTGATATAAATGTCAGCTTCTGTTTCTTCAAGTACCTTATGATTCCAGAGACTGTGAGTCACCAAGGGAAGAGGTCCAAAAAGGTTAAATTTCCACTGAACTCCAAATCAGAGGTTCGAAAGCTTATCCCAGAAATAAATAAGAAAGCTGTAAAGTCCCATTTCTTAGAATATGCCACAGTGTATTTCAGAATAGCATCCTTCAAGTTTTGGGGTCGTGTAAATTTGTAGAAGTGCAGTCTGGAATAGAGCTCCCCCACCGGCTCCCCGCAGTTCGCTCACCATTCCAAACAGTTACTGTGTGATTGGCAGATGGTCTCAGAGGCGGCCGGATCCCACACTGAGGCATTCTTCTCATCTCCTCAATGGGAGTTCCAAGCCACTTCTTCTGGAGAAAGGTGAGGCGGAACGTATTTAGGGATCTTCCTTTCTGTTCTTTGATGTTTGGTTTCCCATTGTTCTTTTCTGAGAGAGATGGACTGCGCGTCCTTCTCAGCGCCTGCCTGCACCATTCCCTCTCTGCCGCTGCCTGCTTCTGCAATTGCTGATCCGCCGGCCTCCCAAGTCAGGCCGTAAACACTCGCCTGCTTTCTCTCTTCCACTGGCACCCCACCTGCCTCAATACGCCGCTTTGT
>Hoch_g2w_1_PG1_Linear_2200_2175
GTGACTTATCAAGACTTAGCTGAGAAACATTTTCTAATTTTTCTACATTATGTTGGTAAAAGTTATCTTTTTGTACAGAACTCATCATGGATTCTATTCTTGTATTGTTGTTTTCTTTACTATCCAAACAAGCGAGGTGGCGCTGCCTCTGTGCTGTCCCGCCCGCCCTGGGACGCAGGCTGGCGAGGACGGTGGGACCCTGAACTGCACGTGAGCGTCCTTGGGGTCGAGGACGCGCCTCTGCCTGCTGGGAAAGCCGGGCGTCCGAAGCAGCCGGCGAAGTTGTAGCGGCGCCCCAGCGGGGTCGCTTGGTGCAGGGTTCACAGCCGGGGCCCGCATTCATGCTGGGACCAGCAGCGCACTGTCCCGGGCCGGCCCGGGCGGAGAGCCTCATTCACTAACCCTGAGAGAGATGGACTGCGCCTCCTTCTCAGCGCCTGCCTGCACCATTCCCTCTCTGCCGCTGCCTGCTTCTGCAATTGCTGATCCGCCGGCCTCCCAAGTCAGGCCGTAAACACTCGCCTGCCTTCCCTCTTCCACTGGCACCCCACCTGCCTCGATGCGCCGCTTGT
>Hoch_g2w_1_PG1_Linear_2200_2176
CCGGATCCACACCGGAGCAGTCTTTCTCATCTCCTCAATGGGAGTTCCAAGCCACTTCTTATCTGGAGAAAGGTGAGGTCGAACGTATTGAGGATCTCCTTTCTGTTCTTTGATGTTTGGTTTCCCACTGTTCTTTTCTTCTGTCCTCTGCTTTGGGCAGTATTTCATGAAATGATCTGTGATTTTAGAATCCTTTTTTCCATGTTGCTAGAATTTCTGCATTCTACATTCAGGCTAGAAATATTTCCAGGTAGTTTAGCATTTAAATCATTCATTCCAGTGCGACTCTCTCCTCCTTCAAATTGGAAATGTAATCTAACTTCACCGCCCTTAGTAGAGTACCGTTTCCTAAATTCAATGTCAGCGTCTCTTGCTTGGAACCTTGAAGGTTTATTTGCTGTTTGGGAGCTCCCCATCTTCTTTTGTCATCAAAACCTGGACTTGTCTCCTCATCTGCTTCTGAGTCTTGACAACTATTTTTAGAATTATCCACATCCATCGGTGATTCGGGTTCACTTTCCTTCTCAAATGGAGGAGAATTTCCTAGGCAACTTTCTTGTCTAGTCAATTTGTTGTCATTTTTTGGCCCAGTACCAACATCCTCAGAGCCAACATCTGACAATGGACTCTCTCTAGCACACATCTATCATCTTGCTGACAACTTGCACAGTCTTCCCCAGGATCGCCAAGACTTGCTGCACTTCTGGTGGCTTTTGGCTTCTCTGGCCTGTTCATCTTCTGTAGTCTGCTTTGCATTTGCAAGCTTTACAGTTGTGAGAAACTGTTGATTGTCTCTATTCTCTTCACTATCTGTGTCACTGTGATGATCATTTTGAGGTGACCGATCAATGTTAGCATTACTAAACTGCTCTGGTACCAGGGTTACTGTTTGAGGTTCACTTTCCAAAAGCTGCTCCGTGTGTTTCCCTTCATTTTGCCACTTACACATTGCTGCAGTCTGATGCTGGTTCAAATACTGTGTACTTTTTTCAGTGGGTGACTTATCAAGACTTAGCTGAGAAAACATTTTCTAATTTTTCTACATTATGTTGGTAAAAGTTATCTTTTTGTACAGAACTCATCATGGATTCTATTCTTGTATTGTTGTTTTCTTTACTATCCAAACTTTCTGATTCCGCTGTCTTCTGATTCCTTTAGTGTCCATCCAACTGGTAATAGTCTTTTGTTTGAAAACAAGCGAGGTGGTGCTGCCTCTGTGCTGTCCCGCCCGCCCTGGGACGCAGGCTGGCGAGGACGGTGGGACCTGAACTGCACGTGAGCGTCCTTGGGGTCGAGGACGCGCCTCTGCCTGCTGGGAAAGCTCCGGGCGTCCGAAGCAGCCGGCGAAGTTGTAGCGGCGCCCAGCGGGGTGCGGCTTGGTGCAGGGTTCACAGCCGGGGCCCGCGTTGCCGAGTGCTGGGACCAGCAGCGCACTGTCCCCGGGCCGGCCCGGGCGGAGAGCCTCATTCACTAACCCTGGAGAGAGATGGACTGCGCCTCCTTCTCAGCGCGGCTCACCCACCATTCCCTCTCTGCCGCTGCCTGCTTCTGCAATTGCTGATCCGCCGGCCTCCCGAGGTCGGCCGTAGACGCTCGCCTGCCTTCCCTCTTCCACTGGCACCCCACCTGCCTCAATGCGCCGGCTTTG
>Hoch_g2w_1_PG1_Linear_2200_2177
CGCGCAGTCCATCTCTCTCAGAAAAGAACAATGGGAACCCGACATCAAAGAACAGAAAGGAAGATCCCTAAATACATTAGCCTAGCCTTTCTCCAGATAAGAAGTGGCTTGGAACTCCCATTGAGGAGATGAGAAGAGAATGCCTCGTGTGGGATCCGGCTGCCTCTCTTGAGACCATCTGCCAATCACACAGTAACTGTTTGGAATGGTGAGCGAACTGCGGGGAGCCGGTGGGAGCTCATTCAGACTGCACTTCTCAACAAATTTACACGACCCCAAAACTTGAAGGATGCTATTCTGAAATACACTGTGGCATATTCTAAGAAATGGGACTTTACAGCTTTGATCGATTTCTGGGATAAGGTACTTGAAGAAACAGAAGCTCAACATTTATATCAGTCCATCTTGCCTGATATCGTGAAAATTGCACTCTGTCTGCCAAATATTTGCACCCAGCCAATACCACTCCTGAAACAGAAGATGAATCATTCCATCACAATGTCGCGAACAGATTGCCAGTCTTTTAGCTAATGCTTTCTTCTGCACATTTCCACGATGAAATGCTCAGATGAAATCGGAGTATTCTAGTTACCCAGACATTAACTTCAATCGATTGTTTGAGGGACGTTCATA
>Hoch_g2w_1_PG1_Linear_2200_2178
TGGGACCCTGAACTGTACATGACGTCCTTGGGGTCGAGGACGCGCCTCTGCCTGCTGGGAAAGCTCCGGGCGTCCGAAGCAGCCGGCGAAGTTGTAGCGGCGCCCAGCGGGGTCGCTTGGTGCAGGGTTCACAGCCGGGGCCCGCATTCATGCTGGGACCAGCAGCGCACTGTCCCCCGGGCCGGCCCGGGCGGAGAGCCTCATTCACTAACCCTGAGAGAGATGGACTGCGCCTCCTTCTCAGCGCCTGCCTGCACCATTCCCTCTCTGCCGCTGCCTGCTTCTGCAATTGCTGATCCGCCGGCCTCCCAAGTCAGGCCGTAAACACTCGCCTGCCTTCCCTCTTCCACTGGCACCCCACCTGCCTCAATGCGCCGCTTTCC
>Hoch_g2w_1_PG1_Linear_2200_2179
TCACAGTGTATTTCAGAATAGCATCCTTCAAGTTTTGGGGTCATGTTAAATTTGTTGAGAAGTGCAGTCTGAATGAGCTCCCACCGGCTCCCCGCAGTTCGCTCACCATTCCAAATAGTTACTGTGTGATTGGCAGATGGTCTAGAGAGGCAGCCGGATCCCACACTGAGGCATTCTTCTCATCTCCTCGATCGGAAATTCCAAGCCACTTCTTATCTGGAGAAAGGTGAGGCGGAACGTCTTAGGGATCTCCTTTGTCTTTGATGTTTGGTTTCCCATTGTTCTTTCTGAGAGATGGACTGCGCGTCCTTCTCAGCGCCTGCCTGCACCATTCCCTCTCTGCCGCTGCCTGCTTCTGCAATTGCTGATCCGCCGGCCTCCCAAGTCAGGCCGTAAACACTCGCCTGCTTCTCTCTTCCACTGGCACCCCACCTGCCTCAATGCGCCGCTTGT
>Hoch_g2w_1_PG1_Linear_2200_2180
GGCAGCCAGATCCCACACTGAGGCATTCTTCTCATCTCCTCAATGGGAGTTCCAAGCCACTTCTTATCTCGAGAGGCACAACGTGTTCGGGATCTTCCTTTCTGTTCTTTGATGTTTGGTTTCCCATTGTTCTTTTCTGAGAGAGATGGACTGCGCGTCCTTCTCAGCGCCTGCCTGCACCATTCCCTCTCTGCCGCTGCCTGCTTCTGCAATTGCTGATCCGCCGGCCTCCCAAGTCAGGCCGTAAACACTCGCCTGCTTTCTCTCTTCCACTGGCACCCCACCTGCCTCAATACGCCGCTTTG
>Hoch_g2w_1_PG1_Linear_2200_2181
AAGGGAAGAGGTCCAAAAAAGGTTAAATTTCCACTGAACTCCAAATCAGAGGTTCGAAAGCTTATCCCAGAAATCGATCAAAGCTGTAAAGTCCCATTTCTTAGAATATGCCACAGTGTATTTCAGAATAGCATCCTTCAAGTTTTGGGGTCGTGTAAATTTGTTGAGAAGTGCAGTCTGGAATAGAGCTCCACCGGCTCCCCGCAGTTCGCTCACCATTCCAAATAGTTACTGTGTGATTGGCAGATGGTCTCAAGAGAGGCAGCCGGATCCCACACTGAGGCATTTGTCTCATCTCCTCAATGGGAGTTCCAAGCCACTTCTTATCTGGAGAAAGGTGAGGCGGAACATATTCAGGGATCTTCCTTTCTGTTCTTTGATGTTTGGTTTCCCATTGTTCTTTTCTGAGAGATGGACTGCGCGTCCTTCTCAGCGCCTGCCTGCACCATTCCCTCTCTGCCGCTGCCTGCTTCTGCAATTGCTGATCCGCCGGCCTCCCCAAGTAGGCCGTAAACACTCGCCTGCTTTCTCTCTTCCACTGGCACCCCACCTGCCTCAATGCGCCGGCTA
>Hoch_g2w_1_PG1_Linear_2200_2182
CAGGCAAGATGGACTGATATAAATGTTGAGCTTCTGTTTCTTCAAGTACCTTATGATTCCAGAGACTGTAGTCACCAAGGGAAGAGGTCCAAAAAGGTTAAATTTCCACTGAACTCCAAATCAGAGGTTCGAAAGCTTATCCCAGAAATCGATCAAAGCTGTAAAGTCCCATTTCTTAGAATATGCCACAGTGTATTTCAGAATAGCATCCTTCAAGTTTTGGGGTCGTGTAAATTTGTTGAGAAGTGCAGTCTGAATGAGCTCCCACCGGCTCCCCGCAGTTCGCTCACCATTCCAAATAGTTACTGTGTGATTGGCAGATGGTCTCAAGAGAGGCAGCCGGATCCCACACTGAGGCATTCTTCTCATCTCCTCAATGGGAGTTCCAAGCCACTTCTTATCTGAGAGAGATGGACTGCGCGTCCTTCTCAGCGCCTGCCTGCACCATTCCCTCTCTGCCGCTGCCTGCTTCTGCAATTGCTGATCCGCCGGCCTCCCAAGTCAGGCCGTAAACACTCGCCTGCTTTCTCTCTTCCACTGGCACCCCACCTGCCTCAATGCGCCGGCTTTG
>Hoch_g2w_1_PG1_Linear_2200_2183
GTGGGATAACAAGCATGTTAAAATGCCTTGTTCAGAACAAAATTTGTACCCAGTGGAAGATGAGAATGGTGAGCGAACTGCGGGGAGCCGGTGGGAGCTCATTCAGACTGCACTTCTCAACAAATTTACACGACCCCAAAACTTGAAGGATGCTATTCTGAAATACAATGTGGCATATTCTAAGAAATGGGACTTTACAGCTTTGATCGATTTCTGGGATAAGGTACTTGAAGAAGCAGAAGCTCAACATTTATATCAGTCCATCTTGCCTGATATGGTGAAAATTGCACTCTGTCTGCCAAATATTTGC
>Hoch_g2w_1_PG1_Linear_2200_2184
GTGATGGAATGATTCATCTTCTGTTTCAGGAGTGGTATTGGCTGGGTGCAAATATTTGGCAGACAGAGTGCAATTTTCACCATATCAGGCAAGATGGACTGATATAAATGTTGAGCTTCTGTTTCTTCAAGTACCTTATCCCAGAAATCGATCAAAGCTGTAAAGTCCCATTTCTTAGAATATGCCACAGTGTATTTCAGAATAGCATCCTTCAAGTTTTGGGGTCGTGTAAATTTGTTGAGAAGTGCAGTCTGAATGAGCTCCCACCGGCTCCCGCAGTTCGCTCACCATTCCAAATAGTTACTGTGTGATTGGCAGATGGTCTCAAGAGAGGCAGCCGGATCCCACACTGAGGCATTCTTCTCATCTCCTCAATGGGAGTTCCAAGCCACTTCTTATCTGGAGAAAGGTGAGGCGGAACGTATTTAGGGATCTTCCTTTCTGTTCTTTGATGTTTGGTTTCCCATTGTTCTTTTCTGAGAGAGATGGACTGCGCGTCCTTCTCAGCGCCTGCCTGCACCATTCCCTCTCTGCCGCTGCCTGCTTCTGCAATTGCTGATCCGCCGGCCTCCCAGAGTCAGGCCGTAAACACTCGCCTGCTTTCTCTCTTCCACTGGCACCCCACCTGCCTCAATGCGCCGCTTG
>Hoch_g2w_1_PG1_Linear_2200_2185
CGGACAAGCTGGAAAGTGAACCTCAAACAGTAACCCTGGTACCAGAGCAGTTTAGTAATGCTAACATTGATCGGTCACCTCAAAATGATCACAGTGACACAGATAGTGAAGAGAATAGAGACAATCAACAGTTTCTCACAACTGTAAAGCTTGCGAAATGCAAAGCAGACTACAGAAGATGAACAGGCCAGAGAAGCCAAAAGCCACCAGAAGTGCAGCAAGTCTTGCGATCCTGGGGAAGACTGTGCAAGTTGTCAGCAAGATGAGATAGATGTGGTGCCAGAGAGTCCATTGTCAGATGTTGGCTCTGAGGATGTTGGTACTGGGCCAAAAAATGACAACAAATTGACTAGACAAGAAAGTTGCCTAGGAAATTACCTCCATTTGAGAAGGAAAGTGAACCCGAGTCACCGATGGATGTGGATAATTCTTAAAAATAGTTGTCAAGACTCAGAAGCAGATGAGGAGACAAGTCCAGGTTTTGATGAACAAGAAGATGGTAGTTCCTCCCAAACAGCAAATAAACCTTCAAGGTTCCAAGCAAGAGACGCTGACCTGAATTTAGGAAACGGTACTCTACTAAGGGCGGTGAAGTTAGATTACATTTCCAATTTGAAGGAGGAGAGAGTCACATGGAATGAATGATTTAAATGCTAAACTACCTGGAAATATTTGCTCACGC
>Hoch_g2w_1_PG1_Linear_2200_2186
ATGGGAAACCAAACATCAAAGAACAGAAAGGAAGATCCCTAAATACGTTCCGCCTAGCCTTCTCCAGATAAGAAGTGGCTTGGAACTCCCATTGAGGAGATGAGAAGAATGCCTCAGTGTGGGATCCGGCTGCCTCTCTTGGACCATTGCCAATCACACAGTAACTATTTATTTGGAATGGTGAGCGAACTGCGGGGAGCCGGTGGGAGCTCATTCAGACTGCACTTCTCAACAAATTTACACGACCCCAAAACTTGAAGGATGCTATTCTGAAATACACTGTGGCATATTAAGAAATGGGACTTTACAGCTTTGATCGATTTCTGGGATAAGGTACTTGAAGAAACAGAAGCTCAACATTTATATCAGTCCATCTTGCCTGATATGGTGAAAATTGCACTCTGTCTGCCAAATATTTGCACCCAGCCAATACCACTCCTGAAACAGAAGATGAATCATTCCATCACAATGTCGCAGGAACAGATTGCCAGTCTTTTAGCTAATGCTTTCTTCTGCACATTTCCACGATGAAATGCTCAGATGAAATCGGAGTATTCTAGTTACCCAGACATTAACTTCAATCGATTGTTTGAGGACATTCATGT
>Hoch_g2w_1_PG1_Linear_2200_2187
TGCAGTCTGAATGAGCTCCCACCGGCTCCCCGCAGTTCGCTCACCATTCCAAATAGTTACTGTGTGATTGGCAGATGGTCTCAGAGGCAGCCGGATCCCACACTGAGGCATTCTTCTCATCTCCTCAATGGGAGTTCCAAGCCACTTCTTATCTGGAGAAAGGTGAGGCGGAACGTATTTAGGGATCTTCCTTTCTGTTCTTTGATGTTTGGTTTCCCATTGTTCTTTCTGAGAGAGATGGACTGCGCGTCCTTCTCAGCGCCTGCCTGCACCATTCCCTCTCTGCCGCTGCCTGCTTCTGCAATTGCTGATCCGCCGCCTCCCAAGTCAGGCCGTAAACACTCGCCTGCTTTCTCTCTTCCACTGGCACCCCACCTGCCTCAATGCGCCGCTTGT
>Hoch_g2w_1_PG1_Linear_2200_2188
CAGTGTGAGTTCGTAGCGGAGCTTTGCGCTTCTTGAACAAATTTACACGACCCCAAAACTTGAAGGATGTTCTGAAATACACTGTGGCATATTCTAAGAAATGGGACTTTACAGCTTTGATCGATTTCTGGGATCGCTTGAACCTCTGATTTGGAGTTTTCAGTGGAAATTTAACCTTTTTCAACCTGTTCCCTTCTGGTGACTCACAGTCTCTGGAATCATAAGGTACTTGAAGAAACAGAAGCTCAACATTTATATCAGTCCATCTTGCCTGATATGGTGAAAATTGCACTCTGTCTGCCAAATATTTGCACCCAGCCAATACCACTCCTGAAACAGAAGATGAATCATTCCATCGCGAATGTCGCAGGAACAGATTGCCAGTCTTTTAGCTAATGCTTTCTTCTGCACATTTTCCACGATGAAATGCTCAGATGAAATGGGAGTATTCTAGTTACCCAGACATTAACTTCAATCGATTGTTTGAGGGACGTTCATT
>Hoch_g2w_1_PG1_Linear_2200_2189
AAGAACAGAAAGGAAGATCCCCTACAATGCGTTCCCGCCTCACCTTTCTCCAGATAAGAAGTGGCTTAGAAATTTCCATTGAGGAGATGAGAAGAATGCCTCAGTGTGGGATCCGGCTGCCTCTCTTGAGACCATCTGCCAATCACGCAGTTAGAACTGTTTGGAATGGTGAGCGAACTGCGGGGAGCCAGTGGGGGGCTTCATTCAGACTGCACTTCTCAACAAATTTACACGACCCCAAAACTTGAAGGATGCTATTCTGAAATACACTGTGGCATATTCTTAAGAAATGGGACTTTACAGCTTTGATCGATTTCGGGATAAGGTACTTGAAGAAACAGAAGCCGAACGTTATATCAGTCCATCTTGCCTGATATGGTGAAAATTGCACTCTGTCTGCCAAATATTTGCACCCAGCCAATACCACTCCTGAAACAGAAGATGAATCATTCCATCACAATGTCGCAGGAACAGATTGCCGTCTGTTTTAGCTAATGCTTTCTTCTGCACATTTCCACGATGAAATGCTCAGATGAAATCGGAGTATTCTAGTTACCCAGACATTGACTTTGAATCGATTGTTTGAGGACATTCATG
>Hoch_g2w_1_PG1_Linear_2200_2190
GCAGACAGAGTGCAATTTTCACCATATCAGGCAAGATGGACTGATATAAATGTTGAGCTTCTGTTTCTTCAAGTACCTTATCCCAGAAATCGATCAAAGCTGTAAAGTCCCATTTCTTAGAATATGCCACAGTGTATTTCAGAATAGCATCCTTCAAGTTTTGGGGTCGTGTAAATTTGTTGAGAAGTGCAGTCTGAATGAGCTCCCACCGGCTCCCCGCAGTTCGCTCACCATTCCAAACAGTTACTGTGTGATTGGCAGATGGTCTCAAGAGAGGCAGCCGGATCCCACACTGAGGCATTCTTCTCATCTCCTCAATGGGAGTTCCAAGCCACTTCTTATCTGGAGAAAGGTGAGGCGGAACGTATTTCAGGGATCTTCCTTTCTGTTCTTTGATGTTTGGTTTCCCATTGTTCTTTTCTGAGAGAGATGGACTGCGCGTCCTTCTCAGCGCCTGCCTGCACCATTCCCTCTCTGCCGCTGCCTGCTTCTGCAATTGCTGATCCGCCGGCCTCCAGAGGGGATTCAGGCCGTAAACACTCGCCTGCTTTCTCTCTTCCACTGGCACCCCACCTGCCTCAATACGCCGCTTTGC
>Hoch_g2w_1_PG1_Linear_2200_2191
TCGATTTCTGGGATAAGCTTTCGAACCTCTGATTTGGAGTTCAGTGGAAATTTAACCTTTTTGGACCTCTTCCCTCGGTGACTCACAGTCTCTGGAATCATATAAGGTACTTGAAGAAACAGAAGCTCAACATTTATATCAGTCCATCTTGCCTGATATGGTGAAAATTGCACTCTGTCTGCCAAATATTTGCACCCAGCCAATACCACTCCTGAAACAGAAGATGAATCATTCCATCACAATGTCAGGAACAGATTGCCAGTCTTTTAGCTAATGCTTTCTTCTGCACATTTCCACGATGAAATGCTCAGATGAAATCGGAGTATTCTAGTTACCCAGACATTAACTTCAATCGATTGTTTGAGGGACGTTCAT
>Hoch_g2w_1_PG1_Linear_2200_2192
CTGAGCATTTCATCGTGGAAATGTGCAGAAGAAAGCATTAGCTAAAAGACTGGCAATCTGTTCCTGCGACATTGTGATGGAATGATTCATCTTCTGTTTCAGGAGTGGTATTGGCTGGGTGCAAATATTTGGCAGACAGAGTGCAATTTTCACCATATCAGGCAAGATGGACTGATATAAATGTTGAGCTTCTGTTTCTTCAAGTACCTGAGAGAGATGGACTGCGCGTCCTTCTCAGCGCCTGCCTGCACCATTCCCTCTCTGCCGCTGCCTGCTTCTGCAATTGCTGATCCGCCGGCCTCCCAAGTCAGGCCGTAAACACTCGCCTGCTTTCTCTCTTCCACTGGCACCCCACCTGCCTCAATGCGCCGCTTGT
>Hoch_g2w_1_PG1_Linear_2200_2193
GTTAGCATTACTAAACTGCTCTGGTACCAGGGTTACTGTTTGAGGTTCACTTTCCAAAAGCTGCTCCGTGTGTTTCCCTTCATTTTGCCACTTACACATTGCTGCAGTCTGATGCTGGTTCAAATACTGTGTACTTTTTTCAGTGGGTGACTTATCAAGACTTAGCTGAGAAACATTTTCTAATTTTTCTACATTATGTTGGTAAAAGTTATCTTTTTGTACAGAACTCATCATGGATTCTATTCTTGTATTGTTGTTTTCTTTACTATCCAAACTTTCTGATTCCGCTGTCTTGATTCCTTTAGTGTCCATCCAACTGGTAATAGTCTTTTGTTTGAAAACTCAATGCGCCGCTTTG
>Hoch_g2w_1_PG1_Linear_2200_2194
GTGAGCAGAACTGGGGGAGCCGGTGGGAGCTCATTCAGACTGCACTTCTCAACAAATTTACACGACCCCAAAACTTGAAGGATGCTATTCTGAAATACAATGTGGCATATTCTAAGAAATGGGACTTTACAGCTTTGATCGATTTCTGGGATAAGGTACTTGAAGAAGCAGAAGCTCAACATTTATATCAGTCCATCTTGCCTGATATGGTGAAAATTGCACTCTGTCTGCCAAATATTTGCACCCAGCCAATACCACTCCTGAAACAGAAGATGAATCATTCCATCACAATGTCGCAGGAACAGGTAGTCTTTTAGCTAATGCTTTCTTCTGCACATTTCCACGACGAAATGCTAAGATGAAATCGGAGTATTCTAGTTACCCAGACATTAACTTCAATCGATTGTTTGAGGGACGTAGGGGTAT
>Hoch_g2w_1_PG1_Linear_2200_2195
CGGGCGTCCGAAGCAGCCGGCGAAGTTGTAGCGGCGCCCCAGCGGGGTCGCTTGGTGCAGGGTTCACAGCCGGGGCCCGCATTCATGCTGGGACCAGCAGCGCACTGTCCCCGGGCCGGCCCCGGGCGGAGAGCCTCATTTCACTAACCTGAGAGAGATGGACTGCGCGTCCTTCTCAGCGCCTGCCTGCACCATTCCTCTCTGCCGCTGCCTGCTTCTGCAATTGCTGATCCGCCGGCCTCCCAAGTCAGGCCGTAAACACTCGCCTGCTTTCTCTTCTCCACTGGCACCCCACCTGCCTCAATACGCCGCTTTGT
>Hoch_g2w_1_PG1_Linear_2200_2196
ACATTCAGGCTAGAAATATTTCCAGGTAGTTTAGCATTTAAATCATTCATTCCAGTGCGACTCTCTCCTCCTTCAAATTGGAAATGTAATCTAACTTCACCGCCCTTAGTAGAGTACCGTTTCCTAAATTCAATGTCAGCGTCTCTTGCTTGGAACCTTGAAGGTTTATTTGCTGTTTGGGAGGAACTACCATCTTCTTGTTGCATAGGAAAAGCCGGACTTGTCTCCTCATCTGCTTCTGAGTCTTGACAACTATTTTTAGAATTATCCACATCCATCGGTGACTCGGGTTCACTTTCCTTCTCAAATGGAGGAGAATTTCCTAGGCAACTTTCTTGTCTAGTCAATTTGTTGTCATTTTTTGGCCCAGTACCAACATCCTCAGAGCCAAATCTGACAATGGACTCTCTGGCACCACATCTATCTCATCTTGCTGACAACTTGCACAGTCTTCCCCCAGGATCGCAAGACTTGCTGCACTTGTCGTGGCTTTTGGCTTCTCTGGCCTGTTCATCTTCTGTAGTCTGCTTTGCATTTGCAAGCTTTACAGTTGTAGAAACTGTTGATTGTCTCTATTCTCTTCACTATCTGTGTCACTGTGATCATCATTTTGAGGTGACCGATCAATGTTAGCATTACTAAACTGCTCTGGTACCAGGGTTACTGTTTGAGGTTCACTTTCCAAAAGCTGCTCCGTGTGTTTCCCTTCATTTTGCCACTTACACATTGCTGCAGTCTGATGCTGGTTCAAATACTGTGTACTTTTTTCAGTGGGTGACTTATCAAGACTTAGCTGAGAAACATTTTCTAATTTTTCTACATTATGTTGGTAAAAGTTATCTTTTTGTACAGAACTCATCATGGATTCTATTCTTGTATTGTTGTTTTCTTTACTATCCAAACTCAATGCGCCGCTTTGGT
>Hoch_g2w_1_PG1_Linear_2200_2197
ACTTAGCGAAGCATCGATGCTAATCACATTGGAAGCCTTTATATGAATGTTTAGGACCGATTGAAGTTAATGTCTGGATCCTCAAATACTCCGATTTCATCTGAGCATTTAGTCGTGGAAATGTGCAGAAGAAAGCATTAGCTAAAAGACTGGCAATATCTAGTACGACATTGTGATGAATGATTCATCTTCTGTTTCAGGAGTGGTATTGGCTGGGTGCAAATATTTGGCAGACAGTGCAATTTTCACCATATCAGGCAAGATGGACTGATATAAATGTTGAGCTTCTGTTTCTTCAAGTACCTTATGATTCCAGAGACTGTGAGTCACCAAGGGAAGAGGTCCAAAAAGGTTAAATTTCCACTGAACTCCAAATCAGAGGTTCGAAAGCTTATCCCAGAAATCGATCAAAGCTGTAAAGTCCCATTTCTTAGAATATGCCACAGTGTATTTCAGAATAGCATCCTTCAAGTTTTGGGGTCGTGTAAATTTGTTGAGAAGTGCAGTCTAGAAATAAGCTCCCACCGGCTCCCCGCAGTTCGCTCACCATTCCAAATAGTTACTGTGTGATTGGCAGATGGTCTCAAGAGAGGCAGCCGGATCCCACACTGAGGCATTCTTCTCATCTCCTCAATGGGAGTTCCAAGCCACTTCTTATCTGGAGAAAGGTGAGGCGGAACGTATTTTGGGATCTCCTTTCTGTTCTTTGATGTTTGGTTTCCCATTGTTCTTTTCTGAGAGAGATGGACTGCGCGTCCTTCTCAGCGCCTGCCTGCACCATTCCCTCTCTGCCGCTGCCTGCTTCTGCAATTGCTGATCCGCCGGCCTCCCAAGTCAGGCCGTAAACACTCGCCTGCTTTCTCTCTTCCACTGGCACCCCACCTGCCTCAATGCGCCGCTTTGT
>Hoch_g2w_1_PG1_Linear_2200_2198
GCCAGCCACCTCGCTTGTTTTCAAACAAAAGACTATTACCAGTTGGATGGACACTAAAGGAATCAAGACAGCGGAATCAGAAAGTTTGGATAGTAAAGAAAACAACAATACAAGAATAGAATCCATGATGAGTTCTGTACAAAAAGATAACTTTTACCAACATAATGTAGAAAAATTAGAAAATGTTTCTCAGCTAAGTCTTGATAAGTCACCCACTGAAAAAAGTACACAGTATTTGAACCAGCATCAGACTGCAGCAATGTGTAAGTGGCAAAATGAAGGGAAACACACGGAGCAGCTTTTGGAAAGTGAACCTCAAACAGTAACCCTGGTACCAGAGCAGTTTAGTAATGCTAACATTGATCGGTCACCTCAAAATGATGATCACAGTGACACAGATAGTGAAGAGAATAGAGACAATCAACAGTTTCTCACAACTGTAAAGCTTGCAAATGCAAAGCAGACTACAGAAGATGAACAGGCCAGAGAAGCCAAAAGCCACCAGAAGTGCAGCAAGTCTTGCGATCCTGGGGAAGACTGTGCAAGTTGTCAGCAAGATGAGATAGATGTGGTGCCAGAGAGTTCCATTGTCAGATGTTGGCTCTGAGGATGTTGGTACTGGGCCAAAAAATGACAACAAATTGACTAGACAAGAAAGTTGCCTAGGAAATTCTCCTCCATTTGAGAAGGAAAGTGAACCCGAGTCACCGATGGATGTGGATAATTCTAAAAATAGTTGTCAAGACTCAGAAGCAGATGAGGAGACAAGTCCAGGTTTTGATGAACAAGAAGATGGTAGTTCCTCCCAAACAGCAAATAAACCTTCAAGGTTCCAAGCAACGCTGACATTGAATTTAGGAAACGGTACTCTACTAAGGGCGGTGAAGTTAGATTACATTTCCAATTTGAAGGAGGAGAGAGTCGCACTGGAATGAATGATTTAAATGCTAAACTACCTGGAAATATTTCTAGCCTGAATGTAGAATGCAGAAATTCTAAGCAACATGGAAAAAAGGATTCTAAAATCACAGATCATTTCATGAGACTGCCCAAAGCAGAGGACAGAAGAAAAGAACAGTGGGAAACACAAACATCAAAGAACAGAAAGGAAAATCCCTAAATACGTTCCACCTCACCTTTCTCCAGATAAGAAGTGGCTTGGAACTCCCATTGAGGAGATGAAGAATGCCTCGGTGTGGGATCCGGCTGCCTCTTTTGAGACCATCTGCCAATCACACACAGTAACTATTCGGGTAGATCTTTTGCGAGCAGGAGAAGTTCCTAAACCTTTTCCAACACATTATAAAGATTTGTGGGATAACAAGCATGTTAAAATGCCTTGTTCAGAACAAAATTTGTACCCAGTGGAAGATGAGAATGGTGAGCGAACTGCGGGGAGCCGGTGGGAGCTCATTCAGACTGCACTTCTCAACAAATTTACACGACCCCAAAACTTGAAGGATGCTATTCTGAAATACAATGTGGCATATTCTAAGAAATGGGACTTTACAGCTTTGATCGATTTCTGGGATAAGGTACTTGAAGAAGCAGAAGCTCAACATTTATATCAGTCCATCTTGCCTGATATGGTGAAAATTGCACTCTGTCTGCCAAATATTTGCACCCAGCCAATACCACTCCTGAAACAGAAGATGAATCATTCCATCACAATGTCGCAGGAACAGATTGCCAGTCTTTTAGCTAATGCTTTCTTCTGCACATTTCCACGACGAAATGCTAAGATGAAATCGGAGTATTCTAGTTACCCAGACATTAACTTCAATCGATTGTTTGAGGGACGTTCATGC
>Hoch_g2w_1_PG1_Linear_2200_2199
GTGGCATCTTGTAAGAAATGGGACTTTACAGCTTTGATCGATTTCTGGGATAAGGTACTTGAAGAAACAGAAGCTCAACATTTATATCAGTCCATCTTGCCTGATATGGTGAAAATTGCACTCTGTCTGCCAAATATTTGCACCCAGCCAATACCACTCCTGAAACAGAAGATGAATCATTCCATCACAATGTCGCAGGAACAGATTGCCAGTCTTTTAGCTAATGCTTTCTTCTGCACATTTCCACGATGAAATGCTCAGATGAAATCGGAGTATTCTAGTTACCCAGACATTAACTTCAATCGATTGTTTGAGGGACGTTCATC
>Hoch_g2w_1_PG1_Linear_2200_2200
GAGAAGGAGGCGAGTGTTTACGGCCTGACTTGGGAGGCCGGCGGATGAGCAATTGCAGAAGCAGGCAGCGGCAGAGAGGGAATGGTGTAGGCAGGCGCTGAGAAGGACGCGCAGTCCATCTCTCTCAGAAAAGAACAATGGGAAACCAAACATCAAAGAACAGAAAGGAAGATCCCTAAATACGTTCCGCCTCACCTTTCTCCAGATAAGAAGTGGCTTGGAACTCCCATTGAGGAGATGAGAAGAATGCCTCAGTGTGGGATCCGGCTGCCTCTCTTGAGACCATCTGCCGATATCACACAGTAACTGTTTGGAATGGTGAGCGAACTGCGGGGAGCCGGTGGGAGCTCATTCAGACTGCACTTCTCAACAAATTTACACGACCCCAAAACTTGAAGGATGCTATTCTGAAATACACTGTGGCATATTCTAAGAAATGGGACTTTACAGCTTTGATCGATTTCTGGGATAAGCTTTCGAACCTCTGATTTGGAGTTCAGTGGAAATTTAACCTTTTTGGACCTCTTCCCTTGGTGACTCACAGTCTCTGGAATCATAAGGTACTTGAAGAAACAGAAGCTCAACATTTATATCAGTCCATCTTGCCTGATATGGTGAAAATTGCACTCTGTCTGCCAAATATTTGCACCCAGCCAATACCACTCCTGAACAGAAGATGAATCATTCCATCACAATGTCGCAACAGATTGCCAGTCTTTTAGCTAATGCTTTCTTCTGCACATTTCCACGATGAAATGCTCAGATGAAATCGGAGTATTCTAGTTACCCAGACATTAACTTCAATCGATTGTTTGAGGGACATTCATGAA
>Hoch_g2w_1_PG1_Linear_2200_2201
TGGAAGAGAAAGCAGGCGAGTGTTTACGGCCTGACTTGGGAGGCAGGCGGATCAGCAATTGCAGAAGCAGGCAGCGGCAGAGAGGGGAATGGTGCAGGCAGGCGCTGAGAAGGACGCGCAGTCCATCTCTCTCAGAAAAGAACAATGGGAAACCAAACATCAAAGAACAGAAAGGAAGATCCCTAAATACGTTCCGCCTCACCTTTCTCCAGATAAGAAGTGGCTTGGAACTCCCATTGAGGAGATGAGAAGAATGCCTCAGTGTGGGATCCGGCTGCCTCTCTTGAGACCATCTGCCAATCACACAGTAACTGTTTGGAATGGTGAGCGAACTGCGGGGAGCCGGTGGGAGCTCATTCAGACTGCACTTCTCAACAAATTTACACGACCCCAAAACTTGAAGGATGCTATTCTGAAATACACTGTGGCATATTCTAAGAAATGGGACTTTACAGCTTTGATCGATTTCTGGGATAAGGTACTTGAAGAAACAGAAGCTCAACATTTATATCAGTCCATCTTGCCTGATATGGTGAAAATCTGCACTCTGTCTGCCAAATATTTGCACCCAGCCAATACCACTCCTGAAACAGAAGATGAATCATTCCATCACAATGTCGCAGGAACAGATTGCCAGTCTTTTAGCTAATGCTTTCTTCTGCACATTTCCACGATGAAATGCTCAGATGAAATCGGAGTATTCATACCAGACATTAACTTCAATCGATTGTTTGAGGGACGTTCATGAA
>Hoch_g2w_1_PG1_Linear_2200_2202
GAGAAAATACCTCGTGTGGGATCCGGCTGCCTCTCTTGAGACCATCTGCCAATCACACAGTAACTATTTGGAATGGTGAGCGAACTGCGGGGAGCCGGTGGGAGCTCATTTCGGTTTGCACTTCTCAACAAATTTACACGACCCCAAAACTTGAAGGATGCTATTCTGAAATACACTGTGGCATATTCTAAGAAATGGGACTTTACAGCTTTGATCGATTTCTGGGATAAGGTACTTGAAGAAACAGAAGCTCAACATTTATATCAGTCCATCTTGCCTGATATGGTGAAAATTGCACTCTGTCTGCCAAATATTTGCACCCAGCCATTACCACTCCTGAAACAGAAGATGAATCATTCCATCACAATGTCGCAGGAACAGATTGCCAGTCTTTTAGCTAATGCTTTCTTCTGCACATTTCCACGATGAAATGCTCAGATGAAATCGGAGTATTCTAGTTACCCAGACATTAACTTCAATCGATTGTTTGAGGACGTTCATCG
>Hoch_g2w_1_PG1_Linear_2200_2203
CTCCTCCATTTGAGAAGGAAAGTGAACCCGAGTCACCGATGGATGTGGATAATTAAAAATAGTTGTAGAGACTTCAGAAGCAGATGAGGAGACAACTCCAGGTTTTGATGAACAAGAATGGTAGTACCTCCCAAACAGCAAATAAACCTTCAAGGTTCCAAGCAAGAGACGCTGACATTGAATTTAGGAAACGGTACTCTAAGGGCGGTGAAGTTGGGTCCGTTCCAATTTGAAGGAGGAGAGAGTCGCACTGGAATGAATGATTTAAATGCTAAACTACCTTGGAAATATTTCTAGCCTGAATGTAGAATGCAGAAATTCTAGCAACATGAAGGATTTTATAAATCGCAGATTCATTGATCTTCAGTTGCCCAGCGGACAAAAGAACAGTGAATTAAACATCGACAGAAGGCAAATACCTCGTAGTACCACCTCACTTCTCCAGATAAGAAGTGGCTTGGAACTCCCATTGAGGAGATGAGAAATTCCTGGTGTGGGATCCGGCTGCCTCTTCTTGAGACCATCTGCAATCACACAGTAACTATTCGGGTAGATCTTTTGCGAGCAGGAGAAGTTCCTAAACCTTTTCCAACACATTATAAAGATTTGTGGGATAACAAGCATGTTAAAATGCCTTGTTCAGAACAAAAATTTGTACCCGGTGGAAAATGAGAATGGTAAGCGAACTGCGGGGAGCCGGTGGGGACTCATTCAGACTGCACTTCTCAACAAATTTACACGACCCCAAAACTTGAAGGATGCTATTCTGAAATACAATGTGGCATATTCTAAGAAATGGGACTTTACAGCTTTGATCGATCTCTGGGATAAGGTACTTGAAGAAGCAGAAGCTCAACATTTATATCAGTCCATCTTGCCTGATATGGTGAAAATTGACTGTCTCTGCCAAATATTTGCACCCAGCCAATACCACTCCTGAAACAGAAGATGAATCATTCCATCACAATGTCGCAGGAACAGATTGCCAGTCTTTTAGCTAATGCTTTCTTCTGCACATTTCCACGACGAAATGCTAAGATGAAATCGGAGTATTCTAGTTACCCCAGACATTAACTTCAATCGATTGTTTGAGGACGTTCATCAA
>Hoch_g2w_1_PG1_Linear_2200_2204
GTGCAGAGCCTCTCTTGAGACCATCTGCCAATCACACAGTAACTATTAGGATAGTGTTCCGAGCAGGAGAAGTTCCTAAACCTTTTCCAACACATTATAAAGATTTGTGGGATAACAAGCATGTTAAAATGCCTTGTTCAGAACAAAATTTGTACCCAGTGGAAGATGAGAATGGTGAGCGAACTGCGGGGAGCCGGTGGGAGCTCATTTAGACTGCACTTCTCAACAAATTTACACGACCCCAAAACTTGAAGGATGCTATTCTGAAATACAATGTGGCATATTCTAAGAAATGGGACTTTACAGCTTTGATCGATTTCTGGGATAAGGTACTTGAAGAAGCAGAAGCTCAACATTTATATCAGTCCATCTTGCCTGATATGGTGAAAATTGCACTCTGTCTGCCAAATATTTGCACCCAGCCAATACCACTCCTGAAACAGAAGATGAATCATTCCATCACAATGTCGCAGGAACAGATTGCCAGTCTTTTAGCTAATGCTTTCTTCTGCACATTTCCACGACGAAATGCTAAGATGAAATCGGAGTATTCTAGTTACCCAGACATTAACTTCAATCGATTGTTTGAGGGACGTTCATGTA
>Hoch_g2w_1_PG1_Linear_2200_2205
GCACTTCTGGTGGCTTTGGCTTCTGGCCTGTTCATCTTCTGTAGTCTGCTTTGCATTTGCAAGCTTTACAGTTGTGAGAAACTGTTGATTGTCTCTATTCTCTTCACTATCTGTGTCACTGTGATCATCATTTGAGGTGACCGATCAATGTTAGCATTACTAAACTGCTCTGGTACCAGGGTTACTGTTTGAGGTTCACTTTCCAAAAGCTGCTCCGTGTGTTTCCCTTCATTTTGCCACTTACACATTGCTGCAGTCTGATGCTGGTTCAAATACTGTGTACTTTTTTCAGTGGGTGACTTATCAAGACTTAGCTGAGAAACATTTTCTAATTTTTCTACATTATGTTGGTAAAAGTTATCTTTTTGTACAGAACTCATCATGGATTCTATTCTTGTATTGTTGTTTTCTTTACTATCCAAACAAGCGAGGTGGCGCTGCCTCTGTGCTGTCCCGCCCGCCCTGGGACGCAGGCTGGCGAGGACGGTGGGGACCCTGAACTGCACGTGAGCGTCCTTGGGGTCGAGGACGCGCCTCTGCCTGCTGGGAAAGCTGCCGGGCGTCCGAAGCAGCCGGCGAAGTTGTAGCGGCGCCCCAGCGGGGTCGCTTGGTGCAGGGTTCACAGCCGGGGCCCGCATTCATGCTGGGACCAGCAGCGCACTGTCCCCCGGCAGC
>Hoch_g2w_1_PG1_Linear_2200_2206
TTGAAGTTTAATATCTGGGTAACTCAAATTTTCTCCGATTCATCTGAGCATTTCATCGTGGAAATGTGCAGAAGAAAGCATTAGCTAAAAGACTGGCAATCTGTTCCTGCGACATTGTGATGGAATGATTCATCTTCTGTTTCAGGAGTGGTATTGGCTGGGTGCAAATATTTGGCAGACAGAGTGCAATTTTCACCATATCAGGCAAGATGGACTGATATAAATGTTGAGCTTCTGTTTCTTCAAGTACCAAGCGAGGTGGCGCTGCCTCTGTGCTGTCCCGCCTGCCTCAATGCGCGGCTA
>Hoch_g2w_1_PG1_Linear_2200_2207
CATTGTGATGGAATGATTCATCTTCTGTTTCAGGAGTGGTATTGGCTGGGTGCAAATATTTGGCAGACAGAGTGCAATTTTCACCATATCAGGCAAGATGGACTGATATAAATGTTGACTTCTGTTTCTTCAAGTACCTTATCCCAGAAATCGATCAAAGCTGCAAAGTCCCATTTCTTCAGATATGCCACAGTGTATTTCAGAATAGCATCCTTCAAGTTTTGGGGTCGTGTAAATTTGTTGAGAAGTGCAGTCTGAATGAGCTCCCACCGGCTCCCCGCAGTTCGCTCACCATTCCAAACAGTTACTGTGTGATTGGCAGATGGTCTCAAGAGAGGCAGCCGGATCCCACACTGAGGCATTCTTCTCATCTCCTCAATGGGAGTTCCAAGCCACTTCTTATCTGGAGAAAGGTGAGGCGGAACGTATTTAGGGATCTTCCTTTCTGTTCTTTGATGTTTGGTTTCCCATTGTTCTTTTCTGAGAGAGATGGACTGCACGTCCTTCTCAGCGCCTGCCCTGCACCATTCCCTCTCTGCCGCTGCCTGCTTCTGCAATTGCTGATCCGCCGGCCTCCCAAGTCAGGCCGTAAACACTCGCCTGCTTTCTCTCTTCCACTGGCGCCCCCACCTGCCTCAATACGCCGCTTTGA
>Hoch_g2w_1_PG1_Linear_2200_2208
CCAATAGCAAGACTTCTGCACTTCTGGTGGCTTTTGGCTTCTCTGGCCTGTTCATCTTCTGTAGTCTGCTTTGCATTTGCAAGCTTTCAGTTGTGAGAAACTGTTGATTGTCTATTATTCTCTTCACTATCTTGTGTCACTGTGATCATGATTTTGAGGTGACTGATCAGATGTTAGCATTACTAAACTGCTCTGGTACCAGGGTTACTGTTTGAGGTTCACTTTCCAAAAGCTGCTCCGTGTGTTTCCCTTCATTTTGCCACTTACACATTGCTGCAGTCTGATGCTGGTTCAAATACTGTGTACTTTTTTCAGTGGGTAACTAAGACTTAGCTGAGAAACATTTTCTAAATTTTATTACACTTATGTTGGTAAAAGTTATCTTTTTGTACAGAACTAAGGATCATGGATTCTGCTTCTTTCTTGTATTGTTGTTTTCTTTACTATCCAAACTTTCTGATTCCGCTGTCTTACTCCTTTCATGTCCATCCAACTGGTAATAGTCTTTTGTTTGAAAACAAGCGAGGTGGCGCTGCCTCTGTGCTGTCCGCCCGCCCTGGGACGCAGGCTGGGCGTTGGGGGCCCCTGAACTGCACGTGAGCGTCCTTGGGGTCGAGGACGCGCCTCTGCCTGCTGGGAAAGCTCCGGGCGTCGAAGCAGCCGGCGAAGTTGTAGCGGCACCCCAGCGGGGTCGCTTGGTGCAGGGTTCACAGCCGGGGCCCGCGACTCGTGCTGGGACCAGCGGCGCCAGCTCTGTCCCGGGCCGGCCCGGGCGGAGAGCCTGGTCACTAACCCTGAGAGAGATTGACTGCGCCTCCTTCTCAGCGCCTGCCTGCACCATTCCCTCTCTGCCGCTGCCTGCTTCTGCAATTGCTGATCCGCCGGCCTCCCCAAGTCAGGCCGTAAACACTCGCCTGCCTTCCCTCTTCCACTGGCACCCCACCTGCCTCGATGCGCTTG
>Hoch_g2w_1_PG1_Linear_2200_2209
CTTTCTCCAGATAGAAGTGGCTTGGAACTGCCCATTGAGGAGATGAGAAGAATGCCTCAGTGTGGATCCAGCTGCCTCTCTTGAGACCATCTGCCAATCACACAGTAACTATTTGGAATGGTGAGCGAACTGCGGGGAGCCGGTGGGAGCTCATCAGACTGCACTTCTCAACAAATTTACACGACCCCAAAACTTGAAGGATGCTATTCTGAAATACACTGTGGCATATTCTAAGAAATGGGACTTTACAGCTTTGATCGATTTCTGGGATAAGGTACTTGAAGAAACAGAAGCTCAACATTTATATCAGTCCATCTTGCCTGATATAGTGAAAATTGCACTCTGTCTGCCAAATATTTGCACCCAGCCAATACCACTCCTGAAACAGAAGATGAATCATTTCATCACAATGTCGCAGGAACAGATTGCCAGTCTTTTAGCTAATGCTTTCTTCTGCACATTTCCACGATGAAATGCTCAGATGAAATCGGAGTCTGTAGTTACCCAGACATTAACTTCAATCGATTGTTTGAGGGACGTTGGTGC
>Hoch_g2w_1_PG1_Linear_2200_2210
AATACTGTGTACTTTTTTCAGTGGGTGACTTATCAAGACTTAGCTGAGAAACATTTTCTAATTTTTCTACATTATGTTGGTAAAAGTTATCTTTTTGTACAGAACTCATCATGGATTCTATTCTTGTATTGTTGTTTTCTTCTTATCCAAACAAGCGAGGTGGCGCTGCCTCTGTGCTGTCCCGCCCGCCCTGGGACGCAGGCTGGCGAGGACGGTGGGACCCTGAACTGCACGTGAGCGTCCTTGGGGTCGAGGACGCGCCTCTGCCTGCTGGGAAAGCTCCGGGCGTCCGAAGCAGCCGGCGAAGTTGTAGCGGCGCCCCAGCGGGGTCGCTTGGTGCAGGGTTCACAGCCGGGGCCCGCATTCATGCTGGGACCAGCAGCGCACTGTCCCCGGGCCGGCCCGGGCGGAGAGCCTTCATTCACTAACCCTGAGAGAGATGGACTGCGCCTCCTTCTCAGCGCCTGCCTGCACCATTCCCTCTCTGCCGCTGCCTGCTTCTGCAATTGCTGATCCGCCGGCCTCCAGAATCAGGCCGTGACGCGCCTGCCTTCCCTCTTCCACTGGCACCCCACCTGCCTCAATGCGCCGCTTTG
>Hoch_g2w_1_PG1_Linear_2200_2211
ACAGATAGTGAAGAGAATAGAGACAATCAACAGTTTCTCACAACTGTAAAGCTTGCAAATGCAAAGCAGACTACAGAAGATGAACAGGCCAGAGAAGCCAAAAGCCACCAGAAGTGCAGCAAGTCTTGCGATCCTGGGGAAGACTGTGCAAGTTGTCAGCAAGATGAGATAGATGTGGTGCCAGAGAGTCCGTTGTCAGATGTTGGCTCTGAGGATGTTGGTACTGGGCCAAAAAATGACAACAAATTGACTAGACAAGAAAGTTGCCTAGGAAATTCTCCTCCATTTTGAGAAGGAAAGTGAACCCGAGTCACCGATGGATGTGGATAATTCTAAAAATAGTTGTCAGAGACTCAGAAGCAGATGAGGAGACAAGTCCAGGTTTTGATGAACAAGAGAAGAATGGTCGTTCCTCCCAAACAGCAAATAAACCTTCAAGGTTCCAAGCGAAGAGACGCTGACATTGATTCAGAAACGGTACTCTACTAAGGGCGGTGAAGTTAGATTACATTTCCAATTTGAAGGAGGAGAGAGTCGCACTGGAATGAATGATTTAAATGCTAAACTACCTGGAAATATTTCTAGCCTGAATGTAGAATGCAGAAATTCTAAGCAACATGGAAAAAAGGATTCTAAAATCACAGATCATTTCATGAGACTGCCCAAAGCAGAGGACAGAAGAAAAGAACAGTGGGAAACCAAACATCAAAGAACGGAAAAGGAAGATCCCTAAATACGTTCCACCTCACCTTTCTCCAGATAAGAAGTGGCTTGGAACTCCCATTGAGGAGATGAGAAGAATGCCTCGGTGTGGGATCCGGCTGCCTCTCTTGAGACCATCTGCCAATCACACAGTAACTATTCGGGTAGATCTTTTGCGAGCAGGAGAAGTTCCTAAACCTTTTCCAACACATTATAAAGATTTGTGGGGTAGACAAGCATGTTAAAATGCCTTGTTCAGAACAAAATTTGTTACCCAGTGGAAGATGAGAATGGTGAGCGAACTGCGGGGAGCCGGTGGGAGCTCATTCAGACTGCACTTCTCAACAAATTTACACGACCCCAAAACTTGAAAGATGTATATTCTGAAATACAATGTGGCATATTCTAAGAAATCAGATTAGACA
>Hoch_g2w_1_PG1_Linear_2200_2212
TCCACTGGATACAAATTTTGTTCTGAACAAGGCATTTTAACATGCTTGTTATCCCACAAATCTTTATAATGTGTTGGAAAAGGTTAGGAACTTCTCCTGCTCGCAAAAGATCTACCCGAATAGTTACTGTGTGATTGGCAGATGGTCTCAAGAGAGGCAGCCGGATCCCACACCGAGGCATTCTTCTCATCTCCTCAATGGGAGTTCCAAGCCACTTCTTATCTGGAGAAAGGTGAGGTGGAACGTATTCAGGGATCTTCCTTTCTGTTCTTTGATGTTTGGTTTCCCACTGTTCTTTTCTTCTGTCCTCTGCTTTGGGCAGTCTCATGAAATGATCTGTGATTTTAGAATCCTTTTTCCATGTTGCTTAGAATTTATAAGATCTACATTAGGGCTAGAAAATATTTCCAGGTAGTTTAGCATTTAAATCATTCATTCCAGTGCGACTCTTCCTCCTTCAAATTGGAAATGTAATCTAACTTCACCGCCCTTCGTAGAGTACCGTTTCCTAAATTCTGATGTCAGCGTCTCTTGCTTGGAACCTTGAAGGTTTATTTGCTGTTTGGGAGGACTTACCATCTTCTTGTTCATCAAAACCTGGACTTGTCTCCTCATCTGCTTCTGAGTCTTGACAACTATTTCAAGTTCTCCACCATCCATCAGTCATTTGGGTTCACTTTCCTTCTCAAATGGAGGAGAATTTCCTGAGGCAACTTTCTTGTCTAGTCAATTTGTTGTCATTTTTTAGCCAGTACCAACATCCTCAGAGCCAACATCTGACAATGGACTCTCTGGCACCACATCTATCTCATCTTGCTGACAACTTGCACAGTCTTCCCCAGGATCGCAAGACTTGCTGCACTTCTGGTGGCTTTTGGCTTCTCTGGCCTGTTCATCTTCTGTAGTCTGCTTTGCATTTGCAAGCTTTCAGTTGTGAGAAACTGTTGATTGTCTCTATTCTCTTCACTATCTGTGTCACTGTGATCATCATTTTGAGGTGACCGATCAATGTTAGCATTACTAAACTGCTCTGGTACCAGGGTTACTGTTTGAGGTTAAGCTCCAAAAGCTGCTCCGTGTGTTTCCCTTCATTTTGCCACTTACACATTGCTGCAGTCTGATGCTGGTTCAAATACTGTGTACTTTTTTCAGTGGGTGACTTTATCAAGAACTTAGCTAGAAACATTTTCTAATTTTTCTACATTATGTTGGTAAAAGTTATCTTTTTGTACAGAACTCATCATGGATTCTATTCTTGTATTGTTGTTTTCTTTACTATCCAAACTTTCTGATTCCGCTGTCTTGATTCCTTTAGTGTCCATCCAACTGGTAATAGTCTTTTGTTTGAAAACAAGCGAGGTGGCGCTGCCTCTGTGCTGTCCCGCCCGCCCTGGGACGCGGGCTGGCGAGGACGGTGGGACCCTGAACTGCACGTGAGCGTCCTTGGGGTCGAGGACGCGCCTCTGCCTGCTGGGAAAGCTCCGGGCGTCCGAAGCAGCCGCAGGCGAAGTTGTAGCGGCGCCCAGCGGGGTCGCTTGGTGCAGGGTTCACAGCCGGGGCCCGCATTCATGCTGGGACCAGCAGCGCACTGTCCCCGGGCCGGCCCGGGCGGAGAGCCTCATTCACTAACCCTGAGAGATGGACTGCGCCTCCTTCTCAGCGCCTGCCTGCACCATTCCCTCTCTGCCGCTGCCTGCTTACTGCAATTGCTGATCCCGCCAGCTCCCGAGTCAGGCCGTAAACACTCGCCTGCCTTCCCTCTTCCACTGGCACCCCACCTGCCTCAATGCGCCGCTTTGA
>Hoch_g2w_1_PG1_Linear_2200_2213
ATCCGGATACCTATCTTGAGACCATCTGCCAATCACACAGTAACTGTTTGGAATGGTGAGCGAACTGCGGGGAGCCGGTGGGAGCTCATTTCAGACTGCACTTCTCAACAAATTTACACGACCCCCCCAAAACTTGAAGGATGCTATTCTGAAATACACTGTGGCATATTCTAAGAAATGGGACTTTACAGCTTTGATCGATTTCTAGGAATAGGTTCTTGAAAAAACAGAAGCTCAACATTTATATCAGTCCATCTTGCCTGATATGGTGAAAATTGCACTCTGTCTGCCAAATATTTGCACCCAGCCAATACCACTCCTGAAACAGAAGATGAATCATTCCATCACAATGTCGCAGGAACAGATTGCCAGTCTTTTAGCTAATGCTTTCTTCTGCACATTTCCACGATGAAATGCTTCAGATGAAATCGGAGTATCTAGTTACCCAGACATTAACTTCAATCGATTGTTTGAGGACGTACGTGGT
>Hoch_g2w_1_PG1_Linear_2200_2214
GTGTCTTTCAGAATAGCATCCTTCAAGTTTTGGGGTCGTGTAAATTTGTTGAGAAGTGCAGTCTGAATGAGCTCCCACCGGCTCCCCGCAGTTCGCTCACCATTTCCCGAAACAGTTACTGTGTGATTGGCAGATGGTCTCTCAAGAGAGGCAGCCGGATCCCACACTGAGGCATTCTTCTCATCTCCTCAATGGGAGTTCCAAGCCACTTCTTATCTGGAAAAGGTGAGGCGGAACGTATTTAGGGATCTTCCTTTCTGTTCTTTGATGTTTGGTTTCCCATTGTTCTTTTTCTGAGAGATGGACTGCGCGTCCTTCTCAGCGCCTGCCTGCACCATTCCCTCTCTGCCGCTGCCTTGCTCTGCAATTGCTGATCCGCCGGCCTCCCAAGTCAGGCCGTAAACACTCGCCTGCTTTCTCTCTTCCACTGGCACCCCACCTGCCTCGATACGCCGCTTTAT
>Hoch_g2w_1_PG1_Linear_2200_2215
CTCGGAAAGCTCCGGGCGTCCGAAGCAGCCGGCGAAGTTGTAGCGGCGCCCCAGCGGGGTCGCTTGGTGCAGGGTTCACAGCCGGGGCCCGCATTCATGCTGGGACCAGCAGCGCGTGTCCCGGGCCGGCCCCGGGCGGCCTCATTTCACTAACCTGAGAGATGGACTGCGCGTCCTTCTCAGCGCCTGCCTGCACCATTCCCTCTCTGCCGCTGCCTGCTTCTGCAATTGCTGATCCGCCGGCCTCCAAGTCAGGCCGTAAACACTCGCCTGCTTTCTCTCTTCCACTGGCACCCCACCTGCCTCAATGCGCCGCTTTAT
>Hoch_g2w_1_PG1_Linear_2200_2216
ATGGGAAACCAAACATCAAAAAGGAAAAGGGAGATTCCCTAAATACGTTGGCCTCACCTTTCTCCAGATAAGAAGTGGCTTGGAACTCCCATTGAGGAGATGAGAAGAATGCCCTTCGAGTGTCAGGGATCCGGCTTCCTCTCTTGAGACCATCTGCCAATCACACAGTAACTATTCGGGTAGATCTTTTGCGAGCAGGAGAAGTTCCTAAACCTTTTTCCAACACATTATAAAGATTTGTGGGATAACAAGCATGTTAAAATGCCTTGTTCAGAACAAAATTTGTACCCAGTGGAAGATGAGAATGGTGAGCGAACTGCGGGGACCGGTGGGAGCTCATTCAGACTGCACTTCTCAACAAATTTACACGACCCCAAAACTTGAAGGATGCTATTCTGAAATACAATGTGGCATATTCTAAGAAATGGGACTTTACGGCT
>Hoch_g2w_1_PG1_Linear_2200_2217
ACGGCCTAGCTTTAGGCCTCGGCGGTAGAGCAATTGCAGAAGCAGGCAGCGGCAGAGAGGGAATGGTGCAGGCGAGCGCTAGAAGGACGCGCAGTCCATCTCTCTCAGAAAAGAACAATGGGAAACCAAACATCAAAGAACAGAAAGGAAGATCCCTAAATACGTTCCGCCTCACCTTTCTCCAGATAAGAAGTGGCTTGGAACTCCCATTGAGGAGATGAGAAGAATGCCTCAGTGTGGGATCCGGCTGCCTCTCTTGAGACCATCTGCCAATCACACAGTAACTATTTGGAATGGTGAGCGAACTGCGGGGAGCCGGTGGGAGCTCATTCAGACTGCACTTCTCAACAAATTTACACGACCCCAAAACTTGAAGGATGCTATTCTGAAATACACTGTGGCATATTCTAAGAAATGGGACTTTACAGCTTTGATCGATTTCTGGGATAAGCTTTCGAACCTCTGATTTGGAGTTCAGTGGAAATTTAACCTTTTTGGACCTCTTCCCTTGGTGACTCACAGTCTCTGGAATCATAAGGTACTTGAAGAAACAGAAGCTCAACATTTATATCAGTCCATCTTGCCTGATATGGTGAAAATTGCACTCTGTCTGCCAAATATTTGCACCCAGCCAATACCACTCCTGAAACAGAAGATGAATCATTCCATCACAATGTCGCAGGAACAGATTGCCAGTCTTTTAGCTAATGCTTTCTTCTGCACATTTCCACGATGAAATGCTCAGATGAAATCGGAGTATTAGTACCCAGACATTAACTTCAATCGATTGTTTGAGGGACGTTCATGAG
>Hoch_g2w_1_PG1_Linear_2200_2218
ATCAGGCAAGATGGACTGATATAAATGTTGAGCTTCTGTTTCTTCAAGTACCTTATGATTCCAGAGACTGTGAGTCACCAAGGGAAGAGGTCCAGAAAAGGTTAAATTTCCACTGAACTCCAAATCAGAGGTTCGAAAGCTTATCCAGAAATCGATCAAAGCTGTAAAGTCCCATTTCTTAGAATATGCCACAGTGTATTTCAGAATAGCATCCTTCAAGTTTTGGGGTCGTGTAAATTTGTTGAGAAGTGCAGTCTGAATGAGCTCCCACCGGCTCCCCGCAGTTCGCTCACCATTCCAAACAGTTACTGTGTGATTGGCAGATGGTCTCAAGAGAGGCAGCCGGATCCACACTGAGGCATTCTTCTCATCTCCTCAATGGGAGTTCCAAGCCACTTCTTATCTGGAGAAAGGTGAGGCGGAACGTATTTAGGGATCTTCCTTTCTGTTCTTTGATGTTTGGTTTCCCATTGTTCTTTTCTGAGAGAGATGGACTGCGCGTCCTTCTCAGCGCCTGCCTGCACCATTCCCTCTCTGCCGCTGCCTGCTTCTGCAATTGCTGATCCGCCGGCCTCCCAAGTCAGGCCGTAAACACTCGCCTGCTTTCTCTCTTCCACTGGCACCCCACCTGCCTCAATACGCCGCTTTGT
>Hoch_g2w_1_PG1_Linear_2200_2219
GTAAAGTGCATTTCTTAGAATATGCCACAGTGTATTCAAAAATATAGTCCTAGAATTTTGGGTCGTGTAAATTTGTTGAGAAGTGCAGTCTGAATAGTGCCCACCGGCTCCCCGCAGTTCGCTCACCATTCCAAACAGTTACTGTGTGATTGGCAGATGGTCTCAAGAGGCAGCCGAATCCACACTGAGGCATTCTTGTCATCTCCTCAATGGGAGTTCCAAGCCACTTCTTATCTGGAGAAAGGTGAGGCGGAACGTCTTTAGGGATCTTCCTTTTCTGTTCTTTGATGTTGGTTTCCCATTGTTCTTTTTGTGAGAGATGGACTGCACGTCCTTCTCAGCGTGCCTGCACCCATCCCTCTCTGCCGCTGCCTGCTTCTGCAATTGCTGATCCGCCGGCCTCCCAAGTCAGGCCGTAAACACTCGCCTGCTTTCTCTTCCACTGGCACCCCACCTGCCTCAATACGCCACTTG
>Hoch_g2w_1_PG1_Linear_2200_2220
GTTGTGAGAAACTGTTGATTGTCTCTATTCTCTTCACTATCTGTGTCACTGTGATCATCATTTCGAGGTGACCGATCAATGTTAGCATTACTAAACTGCTCTGGTACCAGGGTTACTGTTTGAGGTTCACTTTCCAAAAGCTGCTCCGTGTGTTTCCCTTCATTTTGCCACTTACACATTGCTGCAGTCTGATGCTGGTTCAAATACTGTGTACTTTTTTCAGTGGGTGACTTATCAAGACTTAGCTGAGAAACATTTTCTAATTTTTCTACATTATGTTGGTAAAAGTTATCTTTTTGTACAGAACTCATCATGGATTCTATTCTTGTATTGTTGTTTACTTTACTATCCAAACTTTCTGATTCCGCTGTCTTGATTCCTTTAGTGTCCATCCAACTGGTAATAGTCTTTTGTTTGAAAACAAGCAAGAGAGGTGGCGCTGCCTCTGTGCTGTCCCGCCCGCCCTGGGACGCAGGCTGGCGAGGACGGTGGGACCCTGAACTGCACGTGAGCGTCCTTGGGGTCGAGGACGCGCCTCTGCCTGCTGGGAGAAGCTCCGGGCGTCCGAAGCAGCCGGCGAAGTTGTAGCGGCGCCCCAGCGGGGTCGCTTGGTGCAGGGTTCACGGCCGGGGCCCGCATTCATGCTGGGACCGGCGGCGCATGTCCCCCGGGCCGGCCCAGGCAGACCTCATTCACTAACCCTGAGAGATGGACTGCGCCTCCTTCTCAGCGCCTGCCTGCACCATTCCCTCTCTGCCGCTGCCTGCTTCTGCAATTGCTGATCCGCCGGCCTCCCAAGTCAGGCCGTAAACACTCGCCTGCCTTCCCTCTTCCACTGGCACCCCACCTGCCTCAATGCGCCGCTTTGAG
>Hoch_g2w_1_PG1_Linear_2200_2221
CTGGAAATATTTCTCAGCCTGAATGTAGAATGCAGAAATTCTAAGCAACATGGAAAAAAGGATTCTAAAATCACAGATCATTTCATGAGACTGCCCAAAGCAGAGGACAGAAGAAAAGAACAGTGGGAAACCAAACATCAAAGAACAGAAAGGAAGATCCCTAAATACGTTCCACCTCACCTTTCTCCAGATAAGAAGTGGCTTGGAACTCCCATTGAGGAGATCGAAGAATGCCTCGGTGTGGGATCCGGCTGCCTCTCTAGACCATCTGCCAATCACACAGTAACTATTCGGGTAGATCTTTTGCGAGCAGGAGAAGTTCCTAAACCTTTTCCAACACATTATAAAGATTTGTGGGATAACAAGCATGTTAAAATGCCTTGTTCAGAACAAAATTTGTACCCAGTGGAAGATGAGAATGGTGAGCGAACTGCGGGGAGCCGGTGGGAGCTCATTCAGACTGCACTTCTCAACAAATTTACACGACCCCAAAACTTGAAGGATGCTATTCTGAAATACAATGTGGCATATTCTAAGAAATGGGACTTTACAGCTTTGATCGATTTCTGGGATAAGGTACTTGAAAACGAGAAGCTCA
>Hoch_g2w_1_PG1_Linear_2200_2222
GTCGGTAGTTTCCTAAATTCAATGTCAGCGTCTCTTGCTTGGAACCTTGAAGGTTTATTTGCTGTTTGGGAGGAACTACCATCTTCTTGTTCATCAAAACCTGGACTTGTCTCCTCATCTGCTTCTGAGTCTTGACAACTATTTTTAGAATTATCCACATCCATCGGTGACTCGGGTTTACTTTCCTTCTCAAATGGAGGAGAATTTCAGGCAACTTTCTTGTCTAGTCAATTTGTTGTCATTTTTTGGCCCAGTACCAACATCCTCAAGCCAACCACTGACAATGGACTCTCTGGCACCACATCTATCTCATCTTGCTGACAACTTGCACAGTCTTCCCCAGGATCGCAAGACTTGCTGCACTTCTGGTGGCTTTTGGCTTCTCTGGCCTGTTCATCTTCTGTAGTCTGCTTTGCATTTGCAAGCTTTACAGTTGTGAGAAACTGTTGATTGTCTCTATTCTCTTCACTATCTGTGTCACTGTGATCATCATTTTGAGGTGACCGATCAATGTTAGCATTACTAAACTGCTCTGGTACCAGGGTTACTGTTTGAGGTTCACTTTCCAAAAGCTGCTCCGTGTGTTTCCCTTCATTTTGCCACTTACACATTGCTGCAGTGATGACTCAATACTGTGTACTTTTTTCAGTGGGTGACTTATCAAGACTTAGCTGAGAAACATTTTCTAATTTTTCTACATTATGTTGGTAAAAGTTATCTTTTTGTACAGAACTCATCATGGATTCTATTCTTGTATTGTTGTTTTCTTTACTATCCAAACTTTCTGATTCCGCTGTCTTGATTCCTTTAGTGTCCATCCAACTGGTAATAGTCTTTTGTTTGAAAACAAGCGAGGTGGCGCTGCCTCTGTGCTGTCCCGCCCGCCCTGGGACGCAGGCTGGCGAGGACGGTGGGACCCTGAACTGCACGTGAGCGTCCTTGGGGTCGAGGACACACCTGTCCTGCTGGGAAAGCTCCGGGCGTCCGAAGCAGCCGGCGAAGTTGTAGCGGCGCCCCAGCGGGGTCGCTTGGTGCAGGGTTCACAGCCGGGGCCCGCATTCATGCTGGGACCAGCAGCGCACTGTCCCCGGGCCGGCCCGGGCGGAGAGCCTCATTCACTAACCCTGAGAGAGATGGACTGCGCCTCCTTCTCAGCGCCTGCCTGCACCATTCCCTCTCTGCCGCTGCCTGCTTCTGCAATTGCTGATCCGCCGGCCTCCCAAGTCAGGCCGTAAACACTCGCCTGCCTTCCCTCTTCCACTGGCACCCCACCTGCCTCAATGCGCCGCTTGT
>Hoch_g2w_1_PG1_Linear_2200_2223
ATGTGTAAGTGGCAAAATGAAGGGAAACACGCAAGACTTTTTGGAAAGTGAACCTCAAACAGTAACCCTGGTACCAGAGCAGTTTAGTAATGCTAACATTGATCGGTCACCTCAAAATGATGATCACAGTGACACAGATAGTGAAGAGAATAGAGACAATCAACAGTTTCTCACAACTGTAAAGCTTGCAAATGCAAAGCAGACTACAGAAGATGAACAGGCCAGAGAAGCCAAAAGCCACCAGAAGTGCAGCAAGTCTTGCGATCCTGGGGAAGACTGTGCAAGTTGTCAGCAAGATGAGATAGATGTGGTGCCAGAGAGTCCATTGTCAGATGTTGGCTCTGAGATGTGGTACTGGGCCAAAAAATGACAACAAATTGACTAGACAAGAAAGTTGCCTAGGAAATTCTCCTCCATTTGAGAAGGAAAGTGAACCCGAGTCACCGATGGATGTGGATAATTCTAAAAATAGTTGTCAAGACTCAGAAGCAGATGAGGAGACAAGTCCAGGTTTTGATGAACAAGAAGATGGTAGTTCCTCCCAAACAGCAAATAAACCTTCAAGGTTCCAAGCAAGAGACGCTGACATTGATTAGGAAACGGTACTCTACTAAGGGCGGTGAAGTTAGATTACATTTCCAATTTGAAGGAGGAGAGAGTCGCACTGGAATGAATGATTTAAACATAAACTACCTGGAAATATTTCTAGCCTGAATGTAGAATGCAGAAATTCTAAGCAACATGGAAAAAAGGATTCTAAAATCACAGATCATTTCATGAGACTGCCCAAAGCAGAGGACAGAAGAAAAGAACAGTGGGAAACCAAACATCAAAGAACAGAAAGGAAGATCCCTAAATACGTTCCACCTCACCTTTCTCCCAGATAAGAAGTGGCTTGGAACTCCCATTGAGGAGATGAGAAGATGCCTCGGTGTGGGATTGGCTGCCTCTATTTAGACCATCTGCCAATCACACAGTAACTATTCGGGTAGATCTTTTGCGAGCAGGAGAAGTTCCTAAACCTTTTCCAACACATTATAAAGATTTGTGGGATAACAAGCATGTTAAAATGCCTTGTTCAGAACAAAATTTGTACCCAGTGGAAGATGAGAATGGTGAGCGAACTGCGGGGAGCCAAGTGGGGGGCTTCATTAGACTGCACTTCTCAACAAATTTACACGACCCCAAAACTTGAAGGATGCTATTCTGAAATACAATGTGGCATATTTTAAGAAATGGGACTTTACAGCTTTGATCGATTTCTGGGATAAGGTACTGAAGAGCAGAAGCTCAACATTTATATCAGTCCATCTTGCCTGATATGGTGAAAATTGCACTCTGTAT
>Hoch_g2w_1_PG1_Linear_2200_2224
GGGTTAGTGAATGTGGCTCTCCAGCCGGGCCGGCCCGGGGACAGTGCGCTGCTGGTCCCGGCGTCAATCCGGCCGCTTCTCGGCTGTGAACCCTGCACAAGCGACCCGCTGGGGCGCCGCTACAACTTCGCCGGCTGCTTCGGACGCCCGGAGCTTTCCCAGCAGGCGGAGGCGCGTCCTCGACCCCAAGGACGCTCACGTGCAGTTCAGGGTCCCACCGTCCTCGCCAGCCTGTGCGTCCCAGGGCGGGCGGGACAGCGCAGAGGCAGCGCCACCTCGCTTGGTACTTGAAGAAGCAGAAGCTCAACATTTATATCAGTCCATCTTGCCTGATATGGTGAAAATTGCATACTGTCTGCCAAATATTGCACCCAGCCAATACCACTCCTGAAACAGAAGATGAATCATTCCATCACAATGTCGCAGAAACAGTTCCAGTCTTGCTCACTAATGCTTTCTTCTGCACATTTCCACGACGAAATGCTAAGATGAAATCGGAGTATTCTAGTTACCCAGACATTAACTTCAATCGATTCTTAAGGGACGTGGTATGT
>Hoch_g2w_1_PG1_Linear_2200_2225
GTGATGGAATGATTCATCTTCTGTTTCAGGAGTGGTATTGGCTGGGTGCAAATATTTGGCAGACAGAGTGCAATTTTCACCATATCAGGCAAGATGGACTGATATAAATGTGAGCTTCTGTTTCTTCAAGTACCTTATGATTCCAGAGACTGTGAGTCACCAAGGGAAGAGGTCCAAAAAGGTTAAATTTCCACTGAACTCCAAATCAGAGGTTCAAAAGCTTATCCCAGAAATCGATCAAAGCTGTAAAGTCCCATTTCTTAGAATATGCCACAGTGTATTTCAGAATAGCATCCTTCAAGTTTTGGGGTCATGTTAAATTTGTTGAGAAGTGCAGTCTGAATAGAGCTCCCACCGGCTCCCCGCAGTTCGCTCACCATTCCAAACAGTTACTGTGTGATTGGCAGATGGTCTCAAGAGAGGCAGCCGGATCCCACACTGAGGCATTCTTCTCATCTCCTCAATGGGAGTTCCACTTCTTATCTGGAGAAAGGTGAGGCAGCATGTTGTGGATCTCCTTTTCTGTTCTTTGATGTTTGGTTTCCCATTGTTCTTTTCTGAGAGAGATGGACTGCGCGTCCTTCTCAGCGCCTGCCTGCACCATTCCCTCTCTGCCGCTGCCTGCTTCTGCAATTGCTGATCCGCCGGCCTCCCAAGTCAGGCCGTAAACACTCGCCTGCTTTCTCTCTTCCACTGGCACCCCACCTGCCTCAATACGCCGCTTTGT
>Hoch_g2w_1_PG1_Linear_2200_2226
TCAGTGTGGGATCCGGCTGCCTCTCTTGAGACCATCTGCCAATCACACAGTAACTGTTTGGAATGGTGAGCGAACTGCGGGGAGCCAGTGGGGGGCTTCGTCAGACTGCACTTCTCAACAAATTTACACGAGCCCAAAACTTGAAGGATGCTATTCTGAAATACACTGTGGCATATTCTAAGAAATGGGACTTTACAGCTTTGATCGATTTCTGGGATAAGCTTTCGAACCTCTGATTTGGAGTTCAGTGGAAATTTAACCTTTTTGGACCTCTTCCCTTGGTGACTCACAGTCTCTCAATCATAAGGTACTTGAAGAAACAGAAGCTCAACATTTATATCAGTCCATCTTGCCTGATATGGTGAAAATTGCACTCTGTCTGCAAATATTTGCACCCAGCCGATTCCACTCCTGAAACAGAAGATAATGACTCCATCACAATGTCGCAGAAACAGTAAGTATTAGCTAATGCTTTCTTCTGCACATTTCCACGATGAAATGCTCAGATGAAATCGGAGTATTCTAGTTACCCAGACATTAACTTCAATCGATTGTTTGGACGTTGGTGG
>Hoch_g2w_1_PG1_Linear_2200_2227
GCAGATGAGCAATTGCAGAAGCAGGCAGCGGCAGAGAGGGAAATGGTGCAGGCAGGCGCTGAGAAGGAGGCGCAGTCCATCTCTCTCAGGGTTAGTGAATGAGGCTCTCCGCCCGGGCCGGCCCGGGGACAGTGCGCTGCTGGTCCCAGCATGAATGCGGGCCCCGGCTGTGAACCCTGCACCAAGCGACCCGCCTGGGGCGCCGCTACAACTTCGCCGGCTGCTTCGGACGCCCGGAGCTTTCCCAGCAGGCAGAGGCGCGTCCTCGACCCCAAGGACGCTCACGTGCAGTTCAGGGTCCCACCGTCCTCGCCAGCCTGCGTCCCAGGGCGGGCGGGACAGCACAGAGGCAGCGCCACCTCGCTTGTTTTCAAACAAAAGACTATTACCAGTTGGATGGACACTAAAGGAATCGAGACAGCGGAATCAGAAAGTTTGGATAGTAAAGAAAACAACAATACAAGAATAGAATCCATGATGAGTTCTGTACAAAAAGATAACTTTTACCAACATAATGTAGAAAAATTAGAAAATGTTTCTCAGCTAAGTCTTGATAAGTCACCCACTGAAAAAAGTACGCAGAGTATTTGAACCAGCATCAGACTGCAGCAATGTGTAAGTGGCAAAATGAAGGGAAACGCACGGAGCAGCTTTTGGAAAGTGAACCCTCAAACAGTAACCCTGGTACCAGAGCAGTTTAGTAATGCTAACATTGATCGGTCACCTCAAAATGATGATCACAGTGACACAGATAGTGAAGAGAATAGAGACAATCAACAGTTTCTCACAACTGTAAAGCTTGCAAATGCAAAGCAGACTACAGAAGATGAACAGCAAGCCAAAAGCCACCAGAAGTGCAGCAAGTCTTGCGATCCTGGGGAAGACTGTGCAAGTTGTCAGCAAGATGAGATAGATGTGGTGCCAGAGAGTCCATTGTCAGATGTTGGCTCTGAGGATGTTGGTACTGGGCCAAAAAATGACAACAAATTGACTAGACAAGAAAGTTGCCTAGGAAATTCTCCTCCATTTGAGAAGGAAAGTGAACCCGAGTCACCGATGGATGTGGATAATTCTAAAAATAGTTGTCAAGACTCAGAAGCAGATGAGGAGACAAGTCCAGGTTTTGATGAACAAGAAGATGGTAGTTCCTCCCAAACAGCAAATAAACCTTCAAGGTTCCAAGCAAGAGACGCTGACATTGAATTTAGGAAACGGTACTCTACTAAGGGCGGTGAAGTTAGATTACATTTCCAATTTGAAGGAGGAGAGAGTCGCACTGGAATGAATGATTTAAATGCTAAACTACCTGGAAATATTTCTAGCCTGAATGTAGAATGCAGAAATTCTAAGCAACATGGAAAAAAGGATTCTAAAATCACAGATCATTTCATGAGACTGCCAAAGCAAAGACAAGAAAAGAACAGTGGGAAACCAAACATCAAAGAACAGAAAGGAAGATCCCTAAATACGTTCCACCTCACCTTTCTCCAGATAAGAAGTC
>Hoch_g2w_1_PG1_Linear_2200_2228
GGAGTGGTATTGGCTGGGTGTTGGAAATTTTTGGCCAACAAGAGTGCAATTTTCACCATATCAGGCAAGATGGACTGATATAAATGTTGAGCTTCTGTTTCTTCAAGTACCTTATGATTCCAGAGACTGTGAGTCACCAAGGGAAGAGGTCCAAAAAGGTTAAATTTCCACTGAACTCCAAATCAGAGGTTCGAAAGCTTATCCCAGAAATCGATCAAAGCTGTAAAGTCCCATTTCTTAGAATATGCCACAGTGTATTTCAGAATAGCATCCTTCAAGTTTTGGGGTCGTGTAAATTTGTTGAGAAGTGCAGTCTGAATGAGCTCCCACCGGCTCCCCGCAGTTCGCTCACCATTCCAAACAGTTACTGTGTGGATCATGGTCTCAAGAGAGGCAGCCGGATCCCACACTGAGGCATTCTTCTCATCTCCTCAATGAGAAATACAAGCCACTTCTTATCTGGAGAAAGGTGAGGCGGAACGTATCAGGGATCTTCCTTTCTGTTCTTTGATGTTTGGTTTCCCATTGTTCTTTTCTGTCTGATTCCGCTGTCTTGATTCCTTCAGTGTCCATCCAACTGGTAATAGTTTTTTGTTTGAAAACTGAGAGATGGACTGCGCGTCCTTCTCAGCGCCTGCCTGCACCATTCCCTCTCTGCCGCTGCCTGCTTCTGCAATTGCTGATCCGCCGGCCTCCAAGTCAGGCCGTAAACACTCGCCTGCTTTCTCTCTTCCACTGGCACCCCACCTGCCTCAATACGCCGCTTTGAT
>Hoch_g2w_1_PG1_Linear_2200_2229
GCCACTTACACATTGCTGCAGTCTGATGCTGGTTCAAATACTGTGTACTTTTTTCAGTGGGTGACTTATCAAGACTTAGCTGAGAAACATTTTCTAATTTTTCTACATTATGTTGGTAAAAGTTATCTTTTTGTACAGAACTCATCATGGATTCTATTCTTGTATTGTTGTTTTCTTTACTATCCAAACTTTCTGATTCCGCTGTCTTGATTCCTTTAGTGTCCATCCAACTGGTAATAGTCTTTTGTTTGAAAACAAGCGAGGTGGCGCTGCCTCTGTGCTGTCCCGCCCGCCCTGGGACGCAGGCTGGCGAGGACGGTGGGACCCTGAACTGCACGTGAGCGTCCTTGGGGTCGAGGACACACCCCTCTGCCTGCTGGGAAAGCTCCGGCATCCAGAGCAGCCGGCGAAGTTGTAGCGGCGCCCCAGCGGGGTCGCTTGGTGCAGGGTTCACAGCCGGGGCCCGCATTCATGCTGGGACCAGCAGCGCACTGTCCCCGGGCCGGCCCGGGCGGAGAGCCTCATTCACTAACCCTGAGAGAGATGGACTGCGCCTCCTTCTCAGCGCCTGCCCTGCGCCCATCCCTCTACTGCCGCTCCTGCTCTGCAATTGCTGATCCGCCGGCCTCCCAAGTCAGGCCGTAAACACTCGCCTGCCTTCCTCTCCACTGGCACCCCACCTGCCTCAATGCGCCGCTTTGA
>Hoch_g2w_1_PG1_Linear_2200_2230
GCCAGCCTGCGTCCAGGGCGGGCGGGACAGCACAGAGGCAGCGCCACCTCGCTTGTTTTCAAACAAAAGACTATTACCAGTTGGATGGACACTAAAGGAATCAAGACAGCGGAATCAGAAAGTTTGGATAGTAAAGAAAACAACAATACAAGAATAGAATCCATGATGAGTTCTGTACAAAAAGATAACTTTTACCAACATAATGTAGAAAAATTAGAAAATGTTTCTCAGCTAAGTCTTGATAAGTCACCCACTGAAAAAAGTACACAGTATTTGAACCAGCATCAGACTGCAGCAATGTGTAAGTGGCAAAATGAAGGGAAACACACGGAGCAGCTTTTGGAAAGTGAACCTCAAACAGTAACCCTGGTACCAGAGCAGTTTAGTAATGCTAACATTGATCGGTCACCTCAAAATGATGATCACAGTGACACAGATAGTGAAGAGAATAGAGACAATCAACAGTTTCTCACAACTGTAAAGCTTGCAAATGCAAAGCAGACTACAGAAGATGAACAGGCCAGAGAAGCCAAAAGCCACCAGAAGTGCAGCAAGTCTTGCGATCCTGGGGAAGACTGTGCAAGTTGTCAGCAAGATGAGATAGATGTGGTGCCAGAGAGTCCATTGTCAGATGTTGGCTCTGAGGATGTGGTACTGGGCCAAAAAATGACAACAAATTGACTAGACAAGAAGTTGCCTAGGAAATTCTCCTCCATTTGAGAAGGAAAGTGAACCCGAGTCACCGATGGATGTGGATAATTCTAAAAATAGTTGTCAAGACTCAGAAGCAGATGAGGAGACAAGTCCAGGTTTTGATGAACAAGAAGATGGTAGTTCCTCCCAAACAGCAAATAAACCTTCAAGGTTCCAAGCAAGAGACGCTGACATTGAATTTAGGAAACGGTACTCTACTAAGGGCGGTGAAGTTAGATTACATTTCCAATTTGAAGGAGAGAGTCGCACTGGAATGAATGATTTAAATGCTAAACTACCTGGAAATATTTCTAGCCTGAATGTAGAATGCAGAAATTCTAAGCAACATGGAAAAAAGGATTCTAAAATCACAGATCATTTCATGAGACTGCCCAAAGCAGAGGACAGAAGAAAAGAACAGTGGGAAACCAAACATCAAAGAACAGAAAGGAAGATCCCTAAATACGTTCCACCTCACCTTTCTCCAGATAAGAAGTGGCTTGGAACTCCCATTGAGGAGATGAGAAGAATGCCTCGGTGTGGGATCCGGCTGCCTCTCTTGAGACCATCTGCCAATCACACAGTAACTATTCGGGTAGATCTTTTGCGAGCAGGAGAAGTTCCTAAACCTTTTCCAACACATTATAAAGATTTGTGGGATAACAAGCATGTTAAAATGCCTTGTTCAGAACAAAATTTGTACCCAGTGGAAGATGAGAATGGTGAGCGAACTGCGGGGAGCCGGTGGGAGCTCATTCAGACTGCACTTCTCAACAAATTTACACGACCCCAAAACTTGAAGGATGCTATTCTGAAATACAATGTGGCATATTCTAAGAAATGGGACTTTACAGCTTTGATCGATTTCTGGGATAAGCCAATACCACTCCTGAAACAGAAGATGAATCATTCCATCACAATGTCGCAGGAACAGATTGCCAGTCTTTTAGCTAATGCTTTCTTATG
>Hoch_g2w_1_PG1_Linear_2200_2231
TCCGCTGTCTTGATTCCTTTAGTGTCCATCCAACTGGTAATAGTCTTTTGTTTGAAAACAAGCGAGGTGGCGCTGCCTCTGTGCTGTCCCCGCCGCCCTGGGACGCAGGCTGGCGAGGACGATGTGGGACCCTGAACTGCACGTGAGCGTCCTTGGGGTCGAGGACGCGCCTCTGCCTTGCTGGGAAAGCTCCGGGCGTCCGAAGCAGCCGGCGAAGTTGTAGCGGCGCCCCAGCGGGGTCGCTTGGTGCAGGGTTCACAGCCGGGGCCCGCATTCATGCTGGGACCAGCAGCGCACTGTCCCCGGGCCGGCCCGGGCGGAGAGCCTCATTCACTAACCCTGAGAGAGATGGACTGCGCCTCCTTCTCAGCGCCTGCCTGCACCATTCCCTCTCTGCCGCTGCCTGCTTCTGCAATTGCTGATCCGCCGGCCTCCCAAGTCAGGCCGTAAACACTTCGCCTGCCTTCCCTCTTCCACTGGCACCCCACCTGCCTCAATGCGCCGCTTC
>Hoch_g2w_1_PG1_Linear_2200_2232
GTGGGATAACAAGCATGTTAAAATGCCTTGTTCAGAACAAAATTTGTACCCCGTGGAAGATGAGAATGGTGAGCGAACTGCGGGGAGCCGGTGGGAGCTCATTCAGACTGCACTTCTCAACAAATTTACACGACCCCAAAACTTGAAGGATGCTATTCTGAAATACAATGTGGCATATTCTAAGAAATGGGACTTTACAGCTTTGATCGATTTCTGGGATAAGGTACCTGAAGAAGCAGAAGCTCAACATTTATATCAGTCCATCTTGCCTGATATGGTGAAAATTGCACTCTGTCTGCCAAATATTTGCACCCAGCCAATACCACTCCTGAAACAGAAGATGAATCATTCCATCACAATGTCGCAGGAACAGATTGCCAGTCTTTTAGCTAATGCTTTCTTCTGCACATTTCCACGACGAAATGCTAAGATGAAATCGGAGTATTCTAGTTACCCAGACATTAACTTCAATCGATTGTTTGAGGGACGTTCATC
>Hoch_g2w_1_PG1_Linear_2200_2233
ATGTTAAAATGCCTTGTTCAGAACAAAATTTGTACCCAGTGGAAGATGAGAATGGTGAGCGAACTGCGGGGAGCCGGTGGGAGCTCATTCAGACTGCACTTCTCAACAAATTTACACGACCCCAAAACTTGAAGGATGCTATTCTGAAATACAATGTGGCATATTCTAAGAAATGGGACTTTACAGCTTTGATCGATTTCTGGGATAAGGTACTTGAAGAAGCAGAAGCTCAACATTTATATCAGTCCATCTTGCCTGATATGGTGAAAATTGCACTCTGTCTGCCAAATATTTGCACCCAGCCAATACCACTCCTGAAACAGAAGATGAATCATTCCATCACAATGTCGCAGGAACAGATTGCCAGTCTTTTAGCTAATGCTTTCTTCTGCACATTTCCACGACGAAATGCTAAGATGAAATCGGAGTATTCTAGTTACCCAGACATTAACTTCAATCGATTGTTTGAGGGACGTTGGTAGT
>Hoch_g2w_1_PG1_Linear_2200_2234
GTCTCTATTCTCTTCACTATCTGTGTCACTGTGATCATCATTTTGAGGTGACCGATCAATGTTAGCATTACTAAACTGCTCTGGTACCAGGGTTACTGTTTGAGGTTCACTTTCCAAAAGCTGCTCCGTGTGTTTCCCTTCATTTTGCCACTTACACATTGCTGCAGTCTGATGCTGGTTCAAATACTGTGTACTTTTTTCAGTGGGTGACTTATCAAGACTTAGCTAGAAACATTTTCTTAATTTTTCTACATTATGTTGGTAAAAGTTATCTTTTTGTACAGAACTCATCATGGATTCTATTCTTGTATTGTTGTTTTCTTTCTATCCAAACTTTCTGATTCCGCTGTCTTGATTCCTTTAGTGTCCATCCAACTGGTAATAGTCTTTTGTTTGAAAACAAGCGAGGTGGCGCTGCCTCTGTGCTGTCCCGCCCGCCCTGGGACGCAGGCTGGCGGACGGTGGGACCCTGAACTGCACGTGAGCGTCCTTGGGGTCGAGGACGCGCCTCTGCCTGCTGGGAAAGCTCCGGGCGTCCGAAGCAGCCGGCGAAGTTGTAGCGGCGCCCGAGCGGGGTCGCTTGGTGCAGGGTTCACAGCCGGGGCCCGCATTCATGCTGGGACCAGCAGCGCACTGTCCCCGGGCCGGCCCGGGCGGAGAGCCTCATTCACTAACCCTGAGAGATGGACTGCGCCCTCCTTCTCAGCGCCTGCCTGCACCATTCCCTCTCTGCCGCTGCCTGCTTCTGCAATTGCTGATCCGCCGGCCTCCCAAGTCAGGCCGTAAACACTCGCCTGCCTTCCCTCTTCCACTGGCACCCCACCTGCCTCAATGCGCCGCTTTGA
>Hoch_g2w_1_PG1_Linear_2200_2235
ACAATGTGGCATATTCTAAGAAATGGGACTTTACAGCTTTGATCGATTTCTGGGATAAGGTACTTGAAGAAGCAGAACTTCAACATTTATATCAGTCCATCTTGCCTGATATGGTGAAAATTGCACTCTGTCTGCCAAATATTTGCACCCAGCCAATACCACTCCTGAAACAGAAGATGAATCATTCCATCACAATGTCGCAGGAACAGATTGCCAGTCTTTTAGCTAATGCTTTCTTCTGCACATTTCCACGACGAAATGCTCACAGTGGAATCGAGATCTGTCGTTACCCAGACATTAACTTCAATCGATTGTTGAGGGACGTTCGTC
>Hoch_g2w_1_PG1_Linear_2200_2236
ACCACACCATCTCAGCCTGCGTCCCAGGGCGGGCGGGACAGCACAGAGGCAGCGCCACCTCGCTTGTTTTCAAACAAAAAAGCTATTACCAGTTGGATGGACACTAAAGGAATCAAGACAGCGGAATCAGAAAGTTTGGATAGTAAAGAAAACAACAATACAAGAATAGAATCCATGATGAGTTCTGTACAAAAAGATAACTTTTACCAACATAATGTAGAAAGAATTAGAAAATGTTTCTCAGCTAAGTCTTGATAAGTCACCCACTGAAAAAAGTACACAGTATTTGAACCAGCATCAGACTGCAGCAATGTGTAAGTGGCAAAATGAAGGAGAACACAGGAGCAGCTTTTGGAAAGTGAACCTCAAACAGTAACCCTGGTACCAGAGCAGTTTAGTAATGCTAACATTGATCGGTCACCTCAAAATGATGATCACAGTGACCAGATAGTGAAGAAGATAGAGACAATCAACAGTTTCTCACAACTGTAAAGCTTGCAAATGCAAAGCAGACTACAGAAGATGAACAGGCCGAGAAGCCAAAAGCCACCAGAAGTGCAGCAAGTCTTGCGATCCTGGGGAAGACTGTGCAAGTTGTCAGCAAGATGAGATAGATGTGGTGCCAGAGAGTCCATTGTCAGATGTTGGCTCTGAGGATGTTGGTACTGGGCCAAAAAATGACAACAAATTGACTAGACAAGAAAGTTGCCTAGGAAATTCTCCTCCATTTGAGAAGGAAAGTGAACCCGAGTCACCGATGGATGTGGATAATTCTAAAAATAGTTGTCAAGACTCAGAAGCAGATGAGGAGACAAGTCCAGGTTTTGATGAACAAGAAGATGGTAGTTCCTCCCAAACAGCAAATAAACCTTCAAGGTTCCAAGCAAGAGACGCTGACATTGAATTTAGGAAACGGTACTCTACTAAGGGCGGTGAAGTTAGATTACATTTCCAATTTGAAGGAGGAGAGAGTCGCACTGGAATGTGTACGAATGATTTAAATGCTAAACTACCTGGAAATATTTCTAGCCTGAATGTAGAATGCAGAAATTCTAAGCAACATGGAAAAAAGGATTCTAAAATCACAGATCATTTCATGAGACTGCCCAAAGCAGAGGACAGAAGAAAAGAACAGTGGGAAACCAAACATGAAAGAACAGAAAGGAAGATCCCTAAATCCGTTCCACCTCACCTTTCTCCAGATAAGAAGTGGCTTGGAACTCCCATTGAGGAGATGAGAAGAATGCCTCGGTGTGGGATCCGGCTGCCTCTCTTGAGACCATCTGCCAATCACACAGTAACTATTCGGGTAGATCTTTTGCGAGCAGGAGAAGTTCCTAAACCTTTTCCAACACATTATAAAGATTTGTGGGATAACAAGCATGTTAAAATGCCTTGTTCAGAACAAAATTTGTACCCAGTGGAAGATGAGAATGGTGAGCGAACTGCGGGGAGCCGGTGGGAGCTCATTCAGACTGCACTTCTCAACAAATTTACACGACCCCAAAACTTGAAGGATGCTATTCTGAAATACAATGTGGCATATTCTAAGAAATGGGACTTTACAGCTTTGATCGATTTCTGGGATAAGGTACTTGAAGAAGCAGAAGCTCAACATTTATATCAGTCCATCTTGCCTGATATGGTGAAAATTGCACTCTGTCTGCCAAATATTTGCACCCAGCCAATACCACTCCTGAAACAGAAGATGAATCATTCCATCGCAATGCGCAGGAACAGATTGCCAGTCTTTTAGCTAATGCTTTCTTCTGCACATTTCCACAACGAAATGCTAAGATGAAATCGGAGTATTCTAGTTACCCAGACATTAACTTCAATCGATTGTTTGAGGGACATTCATGC
>Hoch_g2w_1_PG1_Linear_2200_2237
ACGGCCTGACTTGAGGCCGGCGGATCAGCAATTGCAGAAGCAGGCAGCGGCGGAGGAAGAGAGGGAATGGTGCAGGCAGGCGCTGAGAAGGACGCGCAGTCCATCTCTCTCAGAAAAGAACAATGGGAAACCAAACATCAAAGAACAGAAAGGAAGATCCCTAAATACGTTCCGCCTCACCTTTCTCCAGATAAGAAGTGGCTTGGAACTCCCATTGAGGAGATGAGAAGAATGCCTCAGTGTGGGATCCGGCTGCCTCTCTTGAGACCATCTGCCAATCACGCCCGTAACTGTTTGGAATGGTGAGCGAACTGCGGGGAGCCGGTGGGAGCTCATTCAGACTGCACTTCTCAACAAATTTACACGACCCCCAAAACTTGAAGGATGCTATTCTGAAATACACTGTGGTGTTTAAGAAATGGGACTTTACAGCTTTGATCGATTTCTGGGATAAGGTACTTGAAGAAACAGAAGCTCAACATTTATATCAGTCCATCTTGCCTGATATCGTGAAAATTGCACTGTTGTCCAAAATGTCGCCCCAGCCAATACCACTCCTGAAACAGAAGATGAATCATTCCATCACAATGTCGCAGGAACAGATTGCCAGTCTTTTAGCTAATGCTTTCTTCTGCACATTTCCACGATGAAATGCTTCAGATGAAATCGGAGTATTCTAGTTACCCAGACATTAACTTCAATCGATTGTTTGAGGGACGTTGGT
>Hoch_g2w_1_PG1_Linear_2200_2238
GGGCGTCAGTGGCCGGTGGGGTGCCAGTGGGAGGGAGAAAGCAGGCGAGATCTTGGCCTAACTTGGGAGGCCGGCGGATCAGCAATTGCAGAGCAGGCAGCGGCAGAGAGGGAATGGTGCAGGCAGGCGCTGAGAAGGACGCGCAGTCCATCTCTCTCAGAAAAGAACAATGGGAAACCAAACATCAAAGAACAGAAAGGAAGATCCCTAAATACGTTCCGCCTCACCTTTCTCCAGATAAGAAGTGGCTTGGAACTCCCATTGAGGAGATGAAGTACCTAGTGTGGGATCCGGCTGCCTCTCTTGAGACCATCTGCCAATCACACAGTAACTGTTTGGAATGGTGAGCGAACTGCGGGGGACCGGTGGGAGCTCATTCAGACTGCACTTCTCAACAAATTTACACGACCCCAAAACTTGAAGGATGCTATTCTGAAATACACTGTGGCATATTCTAAGAAATGGGACTTTACAGCTTTGATCGATTTCTGGGATAAGGTACTTGAAGAAACAGAAGCTCAACATTTATATCAGTCCATCTTGCCTGATATGGTGAAAATTGCACTCTGTCTGCCAAATATTTGCACCCAGCCAATACCACTCCTGAAACAGAAGATGAATCATTCCATCACAATGTCGCAGAACGGTTCCAGTCTTTTAGCTAATGCTTTCTTCTGCACATTTCCACGATGAAATGCTCAGATGAAATCGGAGTATTAGTACCCAGACATTAACTTCAATCGATTGTTTGAGGGACGTTCATGGT
>Hoch_g2w_1_PG1_Linear_2200_2239
GGTGGCTTTTGGCTTCTCTGGCCTGTTCATCTTCTGTAGTCTGCTTTGCATTTGCAAGCTTTACAGTTGTGAGAAACTGTTGATTGTCTGTCTTTCACTATCTGTGTCACTGTGATCATCATTTTGAGGTGACCAATCAATGTTAGCATTACTAAACTGCTCTGGTACCAGGGTTACTGTTTGAGGTTCACTTTCCAAAAGCTGCTCCGTGTGTTTCCCTTCATTTTGCCACTTACACATTGCTGCAGTCTGATGCTGGTTCAAATACTGTGTACTTTTTTCAGTGGGTGACTTTGGGACCGCTAGAGAAACATTTTCTAATTTTTCTACATTATGTTGGTAAAAGTTATCTTTTTGTACAGAACTCATCATGGATTCTATTCTTGTATTGTTGTTTTCTTTACTATCCAAACTTTCTGATTCCGCTGTCTTGATTCCTTTAGTGTCCATCCAACTGGTAATAGTCTTTTGTTTGAAAACCTGAGAGATGGACTGCGCCTCCTTCTCAGCGCCTGCCTGCACCATTCCCTCTCTGCCGCTGCCTGCTTCTGCAATTGCTGATCCGCCGGCCTCCCAAGTCAGGCCGTAAACACTCGCCTGCCTTCCCTCTTCCACTGGCACCCCACTTGCCTCAATGCGCCGCTTGT
>Hoch_g2w_1_PG1_Linear_2200_2240
CTTAGCATTTCGTCGTGGAAATGTGCAGAAGAAAGCATTAGCTAAAAGACTGGCAATCTGTTCCTGCGACATTGTGATGGAATGATTCCGTCTTCTTGTTTCAGGAGTGGTATTGGCTGGGTGCAAATATTTGGCAGACAGAGTGCAATTTTCACCATATCAGGCAAGATGGACTGATATAAATGTTGAGCTTCTGTTTCTTCAAGTACCTTATGATTCCAGAGACTGTGAGTCACCAAGGGAAGAGGTCCAAAAAGGTTAAATTTCCACTGAACTCCAAATCAGAGGTTCGAAAGCTTATCCCAGAAATCGATCAAAGCTGTAAAGTCCCATTTCTTAGAATATGCCACAGTGTCTTTCAGAATAGCATCCTTCAAGTTTTGGGGTCGTGTAAATTTGTTGAGAAGTGCAGTCTGAATGAGCTCCCACGGCTCCCCGCAGTTCGCTCACCATTCCAAACAGTTACTGTGTGATTGGCAGATGGTCTCAAGAGAGGCGGCCGGATCCCACACTGAGGCATTCTTCTCATCTCCTCAATGGGAGTTCCAAGCCACTTCTTATCTGGAGAAAGGTGAGGCGGAACGTATTTAGGGATCTTCCTTTCTGTTCTTTGATGTTTGGTTTCCCATTGTTCTTTTCTGAGAGAGATGGACTGCGCGTCCTTCTCAGCGCCTGCCTGCACCATTCCCTCTCTGCCGCTGCCTGCTTCTGCAATTGCTGATCCGCCGGCCTCCCAAGTCAGGCCGTAAACACTCGCCTGCTTTCTCTCTTCCACTGGCACCCCACCTGCCTCAATACGCCGCTTTGG
>Hoch_g2w_1_PG1_Linear_2200_2241
GGAATAGAATCCCAGCAATGTGTAAGTGGCAAAATGAAGGGAAACACACGGAGCAGCTTTTGGAAAGTGAACCTCAAACAGTAACCCTGGTACCAGAGCAGTTTAGTAATGCTAACATTGATCGGTCACCTCAAAATGATGATCACAGTGACACAGATAGTGAAGAGGATGAGCAATCAACAGTTTCTCACAACTGTAAAGCTTGCAAATGCAAAGCAGACTACAGAAGATGAACAGGCCAGAGAAGCCAAAAGCCACCAGAAGTGCAGCAAGTCTTGCGATCCTGGGGAAGACTGTGCAAGTTGTCGCAAGATGAGATAGATGTGGTGCCAGAGAGTCCATTGTCAGATGTTGGCTCTGAGGATGTTGGTACTGGGCCAAAAAATGACAACAAATTGACTAGACAAGAAAGTTGCCTAGGAAATTCTCCTCCATTTGAGAAGGAAAGTGAACCCGAGTCACCGATGGATGTGGATAATTCTAAAAATAGTTGTCAAGACTCAGAAGCAGATGAGGAGACAAGTCCAGGTTTTGATGAACAAGAAGATGGTAGTTCCTCCCAAACAGCAAATAAACCTTCAAGGTTCCAAGCAAGAGACGCTGACATTGAATTTAGGAAACGGTACTCTACTAAGGGCGGTGAAGTTAGATTACATTTCCAATTTGAAGGAGGAGAGAGTCGCACTGGAATGAATGATTTAAATGCTAAACTACCTGGAAATATTTCTAGCCTGAATGTAGAATGCAGAAATTCTAAGCAACATGGAAAAAAGGATTCTAAAATCACAGATCATTTCATGAGACTGCCCAAAGCAGAGGACAGAAGAAAAGAACAGTGGGAAACCAAACATCAAAGAACAGAAAGGAAGATCCCTAAATACGTTCCACCTCACCTTTCTCCAGATAAGAAGTGGCTTGAACTCCCATTGAGGAGATGAGAAGAATGCCTCGGTGTGGGATCCGGCTGCCTCTCTTGAGACCATCTGCCAATCACACAGTAACTATTCGGGTAGATCTTTTGCGAGCAGGAGAAGTTCCTAAACCTTTTCCAACACATTATAAAGATTTGTGGGATAACAAGCATGTTAAAATGCCTTGTTCAGAACAAAATTTGTACCCAGTGGAAGATGAGAATGGTGAGCGAACTGCGGGGAGCCGGTGGGAGCTCATTCAGACTGCACTTCTCAACAAATTTACACGACCCCAAAACTTGAAGGATGCTATTCTGAAATACAATGTCGTGTTCTTAAGAAATCAGACTTCCAGTTGTTTTGATCGATTTCTGGGATAAGGTACTTGAAGAAGCAGAAGCTCAACATTTATATCAGTCCATCTTGTCCTGATATGGTGAAAATTGCACTCTGTCTGCCAAATATTTGCACCCAGCCAATACCACTCCTGAAACAGAAGATGAATCATTCCATCACAATGTCGCAGGAACAGATTGCCAGTCTTTTAGCTAATGCTTTCTTCTGCACATTTCCACGACGAAATGCTAAGATGAAATCAGAATATCTAGTTACCCAGACATTAACTTCAATCGATTGTTTGAGGGACGTTCATCAGTG
>Hoch_g2w_1_PG1_Linear_2200_2242
GTGGGAATGTAAAGAAAGCATTAGCTAAAAGACTGGCAATCTGTTCCTGCGACATTGTGATGGAATCATTCATCTTCTGTTTCAGGAGTGGTATTGGCTGGGTGCAAATATTTGGCAGACAGAGTGCAATTTTCACCATATCAGGCAAGATGGACTGATATAAATGTTGAGCTTCTGTTTCTTCAAGTACCTTATCCCAGAAATCGATCAAAGCTGTAAAGTCCCATTTCTTAGAATATGCCACAGTGTATTTCAGAATAGCATCCTTCAAGTTTTGGGGTCGTGTAAATTTGTTGAGAAGTGCAGTCTGAATGAGCTGCCACCGGCTCCCCGCAGTTCGCTCACCATTCCAAATAGTTACTGTGTGATTGGCAGATGGTCTCAGAGGCAGCCGGATCCCACACTGAGGCATTCTTCTCATCTCCTCAATGGGAGTTCCAAGCCACTTCTTATCTGGAGAAAGGTGAGGCGGAACATATTTAGGGATCTTCCTTTCTGTTCTTTGATGTTTGGTTTCCCATTGTTCTTTCTTGAGAGAGATGGACTGCGCATCCTCTCAGCGCCTGCCTGCACCATTCCCTCTCTGCCGCTGCCTGCTTCTGCAATTGCTGATCCGCGGCCTCCCAAGTCAGGCCGTAAACACTCGCCTGCTTTCTCTCTTCCACTGGCACCCCACCTGCCTCAATGCGCTTG
>Hoch_g2w_1_PG1_Linear_2200_2243
GGAGTTCCTCTCTTGAGACCATCTGCCAATCACACAGTAACTATTCGGGTAGATCTTTTGCGAGCAGGAGAAGTTCCTAAACCTTTTCCAACACATTATAAAGATTTGTGGGATAACAAGCATGTTAAAATGCCTTGTTCAGAACAAAATTTGTACCCAGTGGAAGATGAGAATGGTGAGCGAACTGCGGGGAGCCGGTGGGAGCTCATTCAGACTGCACTTCTCAACAAATTTACACGACCCAAAACTTGAAGGATGCTATTCTGAAATACAATGTGGCATATTAAGAAATGGGACTTTACAGCTTTGATCGATTTCTGGGATAAGGTACTTGAAGAAGCAGAAGCTCAACATTTATATCAGTCCATCTTGCCTGATATGGTGAAAATTGCACTCTGTCTGCGAAATATTTGCACCCAGCCAATACCACTCCTGAAACAGAAGATGAATCATTCCATCACAATGTCGCAGGAACAGATTGCCAGTCTTTTAGCTAATGCTTTCTTCTGCACATTTCCACGACGAAATGCTAAGATGAAATCGGAGTATTCTAGTTACCCAGACATTAACTTCAATCGATTGTTTGAGGGACGTTCATTGGT
>Hoch_g2w_1_PG1_Linear_2200_2244
TGAGGTTCACTAAAAAGCTCTCCGTGTGTTTCCCTTCATTTTGCCACTTACACATTGCTGCAGTCTGATGCTGGTTCAAATACTGTGTACTTTTTTCAGTGGGTCACTTATCAAGACTTAGCTGAGAAACATTTTCTAATTTTTCTACATTATGTTGGTAAAAGTTATCTTTTTGTACAGAACTCATCATGGATTCTATTCTTGTATTGTTGTTTTCTTTACTATCCAAACTTTCTGATTCCGCTGTCTTGATTCCTTTAGTGTCCATCCAACTGGTAATAGTCTTTGTTTGAAAACCTGAGAGAGATGGACTGCGCCTCCTTCTCAGCGCCTGCCTGCACCATTCCCTCTCTGCCGCTGCCTGCTTCTGCAATTGCTGATCCGCCGGCCTCCCCAAGTCAGGCCGTAAACACTCGCCTGCCTTCCCTCTTCCACTGGCACCCCACCTGCCTCAATGCGCCGCTA
>Hoch_g2w_1_PG1_Linear_2200_2245
CTGTTGATTGTCTCTATTCTCTTCACTATCTGTGTCACTGTGATCATCATTTTGAGGTGACCGATCAATGTTAGCATTACTAAACTGCTCTGGTACCAGGGTTACTGTTTGAGGTTCACTTTCCAAAAGCTGCTCCGTGTGTTTCCCTTCATTTTGCCACTTACACATTGCTGCAGTCTGATGCTGGTTCAAATACTGTGTACTTTTTTCAGTGGGTGACTTATCAAGACTTAGCTGAGAAACATTTTCTAATTTTTCTACATTATGTTGGTAAAAGTTATCTTTTTGTACAGAACTCATCATGGATTCTATTCTTGTATTGTTGTTTTCTTTACTATCCAAACTTTCTGATTCCGCTGTCTTGATTCCTTTAGTGTCCATCCAACTGGTAATAGTCTTTTGTTTGAAAACAAGCGAGGTGGCCTTGCCTCTGTGCTGTCCCGCCCGCCCTGGGACGCAGGCTGGCGAGGACGGTGGGACCCTGAACTGCACGTGAGCGTCCTTGGGGTCGAGGACGCGCCTCTGCCTGCTGGGAAAGCTCCGGGCGTCCGAAGCAGCCGGCGAAGTTGTAGCGGCGCCCAGCGGGGTCGCTGGTGCAGGGTTCACAGCCGGGGCCCGCATTCATGCTGGGACCAGCAGCGCACTGTCCCCGGGCCGGCCCGGGCGGAGAGCCTCATTCACTAACCCTGAGAGAGATGGACTGCGCCTCCTTCTCAGCGCCTGCCTGCACCATTCCCTCTCTGCCGCTGCCTGCTTCTGCAATTGCTGATCCGCCGGCCTCCCAAGTCAGGCCGTAAACACTCGCCTGCCTTCCCTCTTCCACTGGCACCCCACCTGCCTCAATGCGCCGGCTTTG
>Hoch_g2w_1_PG1_Linear_2200_2246
CTGTGGCATATTCTAAGAAATGGGACTTTACAGCTTTGATCGATTTCTGGGATAAGGTACTTGAAGAAACAGAAGCTCAACATTTATATCAGTCCATCTTGCCTGATATGGTGAAAATTGCACTCTGTCTGCCAAATATTTGCACCCAGCCAATACCACTCCTGAAACAGAAGATGAATCATTCCATCACAATGTCGCAGGAACAGATTGCCAGTCTTAGCTAATGCTTTCTTCTGCACATTTCCACGATGAAATGCTCAGATGAAATCGGAGTATTCTAGTTACCCAGACATTAACTTCAATCGATTGTTTGAGGGACGTTCATTGG
>Hoch_g2w_1_PG1_Linear_2200_2247
ACTGATATAAATGTTGAGCTTCTGTTTCTTCAAGTACCTTATCCCAGAAATCGATCAAAGCTGTAAAGTCCCATTTCTTAGAATATGCCACAGTGTATTTCAGAATAGCATCCTTCAAGTTTTGGGGTCGTGTAAATTTGTTGAGAAGTGCAGTCTGAATGAGCTCCCACCGGCTCCCCGCAGTTCGCTCACCATTCCAAATAGTTACTGTGTGATTGGCAGATGGTCTACAGAGGCAGCCGGATCCCACACTGAGGCATTCTTCTCATCTCCTCAATGGGAGTTCCAAGCCACTTCTTATCTGGAGAAAGGTGAGGCGGAACGTATTTTAGGGATCTTCCTTTCTGTTCTTTGATGTTTGGTTTCCCATTGCTCTTTTCTGAGAGAGATGGACTGCGCGTCCTTCTCAGCGCCTGCCTGCACCATTCCCTCTCTGCCGCTGCCTGCTTCTGCAATTGCTGATCCGCCGGCCTCCCAAGTCAGGCCGTAAACACTCGCCTGCTTTCTCTCTTCCACTGGCACCCCACCTGCCTCGATGGTTA
>Hoch_g2w_1_PG1_Linear_2200_2248
CTGGCCAAAAAATGACAACAAATTGACTAGACAAGAAAGTTGCCTAGGAAATTCTCCTCCATTTGAGAAGGAAAGTGAACCCGAGTCACCGATGGATGTGGATAATTCTAAAAATAGTTGTCAAGACTCAGAAGCAGATGAGGAGACAAGTCCAGGTTTTGATGAACAAGAAGATGGTAGTTCCTCCCAAACAGCAAATAAACCTTCAAGGTTCCAAGCAAGAGACGCTGACATTGATTAGGAAACGGTACTCTACTAAGGGCGGTGAAGTTAGATTACATTTCCAATTTGAAGGAGGAGAGAGTCGCACTGGAATGAATGATTTAAATGCTAAACTACCTTGGAAATATTTCTAGCCTGAATGTAGAATGCAGAAATTCTAAGCAACATGGAAAAAAGGATTCTAAAATCACAGATCATTTCATGAGACTGCCCAAAGCAGAGGACAGAAGAAAAGAACAGTGGGAAACCAAACATCAAAGAACAGAAAGGAAGATCCCTAAATACGTTCCACCTCACCTTTCTCCAGATAAGAAGTGGCTTGGAACTCCCATTGAGGAGATGAGAAGAATGCCTCGGTGTGGGATCCGGCTGCCTCTCTTGAGACCATCTGCCAATCACACAGTAACTATTCGGGTAGATCTTTTACAAGCAGGAGAAGTTCCTAAACCTTTTCCAACACATTATAAAGATTTGTGGGATAACAAGCATGTTAAAATGCCTTGTTCAGGA
>Hoch_g2w_1_PG1_Linear_2200_2249
GTGAGCGAAGCTGCAAGCATTGGCGGAGCTCATTCAGACTGCACTTCTCAACAAATTTACACGACCCCAAAACTTCTGAAGGATGCTATTCTAAATACAATGTGGCGTGTTCAAGAAATGGGACTTTACAGCTTTGATCGATTTCTGGGATAAGGTACTTGAAGAAGCAGAAGCTCAACATTTATATCAGTCCATCTTGCCTGATATGGTGAAAATTGCACTCTGTCTGCCAAATATTTGCACCCAGCCAATACCACTCCTGAAACAGAAGATGAATCATTCCATCACAATGTCGCAGGAACGAATTGCCAGTCTTTAGCTAATATTACTCTGCACATTTCCACGACGAAATGCTAAGATGAAATCGGAGTATTAGTACCAGACATTAACTTCAATCGATTGTTTGAGGACGTTCATC
>Hoch_g2w_1_PG1_Linear_2200_2250
CCGGGCGTCCGAAGCAGCCGGCGAAGTTGTAGCGGCGCCCAGCAGTCCTTGGTGCAGGGTTCACAGCCGGGGCCCGCACTCATGCTCGGACCAGCAGCGCACTGTCCCGGGCCGGCCCGGCAGAGCCTCATTCACTAACCCTGAGAGATGGACTGCGCCTCCTTCTCAGCGCCTGCCTGCACCATTCCTCTCTGCCGCTGCCTGCTTCTGCAATTGCTGATCCGCCGGCCTCCCAAGTCAGGCCGTAAACACTCGCCTGCCTTCCCTCTTCCACTGGCACCCCACCTGCCTCAATGCGCCGCTTTC
>Hoch_g2w_1_PG1_Linear_2200_2251
ACCAACATAATGTAGAAAAATTAAAATATTATCAGCTAAGTCTTGATAAGTCACCCACTGAAAAAAGTACACAGTATTTGAACCAGCATCAGACTGCAGCAATGTGTAAGTGGCAAAATGAAGGGAAACACACGGAGCAGCTTTTGGAAAGTGAACCTCAAACAGTAACCCTGGAGTACAGCAGTTTAGTAATGCTAACATTGATCGGTCACCTCAAAATGATGATCACAGTGACACAGATAGTGAAGAGAATAGAGACAATCAACAGTTTCTCACAACTGTAAAGCTTGCAAATGCAAAGCAGACTACAGAAGATGAACAGCAAGAAGCCAAAAGCCACCAGAAGTGCAGCAAGTCTTGCGATCCTGGGGAAGACTGTGCAAGTTGTCAGCAAGATGAGATAGATGTGGTGCCAGAGAGTCCATTGTCAGATGTTGGCTCTGAGGATGTTGGTACTGGGCCAAAAATGACAACAAATTGACTGACAAAGTTGCCTGGAAATTCTCCTCCATTTGAGAAGGAAAGTGAACCCAAGTCACCGATAGGATGTGGATAATTCTAAAAATAGTTGTCAAGACTCAGAAGCAGATGAGGAGACAAGTCCAGGTTTTGATGAACAAGAAGATGGTAGTTCCTCCCAAACAGCAAATAAACCTTCAAGGTTCCAAGCAAGAGACGCTCTTGACCTTGATTAGGAAACGGTACTCTACTAAGGGCGGTGAAGTTAGATTACATTTCCAATTTGAAGGAGGAGAGAGTCGCACTGGAATGAATGATTTAAATGCTAAACTACCTGGAAATATTTCTAGCCTGAATGTAGAATGCAGAAATTCAACATGGAAAAAAGGATTCTAAAATCACAGATCATTTCATGAGACTGCCCAAAGCAGAGGACAGAAGAAAAGAACAGTGGGAAACCAAACATCAAAGAACAGAAAGGAAGATCCCTAAATACGTTCCACCTCACCTTTCTCCAGATAAGAAGTGGCTTGGAACTCCCATTGAGGAGATGAGAAGAATGCCTCGGTGTGGGATCCGGCTGCCTCTCTTGACACCATCTGCCAATCACACAGTAACTATTCGGGTAGATCTTTTGCGAGCAGGAGAAGTTCCTAAACCTTTTCCAACACATTATAAAGATTTGTGGGATAACAAGCATGTTAAAATGCCTTGTTCAGAACAAAATTTGTACCCAGTGGAAGATGAGAATGGTGAGCGAACTGCGGGGAGCCGGTGGGAGCTCATTCAGACTGCACTTCTCAACAAATTTACACGACCCCAAAACTTGAAGGATGCTATTCTGAAATACAATGTGGCATATTCTAAGAAATGGGACTTTACAGCTTTGATCGATTTCTGGGATAAGGTACTTGAAGAAGCAGAAGCTCAACATTTATATCAGTCCATCTTGCCTGATATGGTGAAAATTGCACTCTGTCTGCCAAATATTTGCACCCAGCCAATACCACTCCTGAAACAGAAGATAAATCATCCCATCACAATGTCGCAGGAACAGATTGCCAGTCTTTTAGCTAATGCTTTCTTCTGCACATTTCCACGACGAAATGCTAAGATGAAATCGGAGTATTCTAGTTACCCAGACATTAACTTCAATCGATTGTTTGAGGGACGTTCATCAA
>Hoch_g2w_1_PG1_Linear_2200_2252
CCCATTTCTTAGAATATGCCACAGTGTATTTCAGAATAGCATCCTTCAAGTTTTGGGGTCGTGTGATTTTGTAGAAGTGCAGTCTGAATGAGCTCCACCGGCTCCCCGCAGTTCGCTCACCATTCCAAACAGTTACTGTGTGATTGGCAGATGGTCTCAAGAGAGGCAGCCGGATCCCACACTGAGGCATTCTTCTCATCTCCTCAATGGGAGTTCCAAGCCACTTCTTATCTGGAGAAAGGTGAGGCGGAACGTATTTAGGGATCTTCCTTGTTCTTTGATGTTTGGTTTCCCATTGTTCTTTTCTGAGAGATCGTCGCGTCCTTCTTCAGCGCCTGCCTGCACCATTCCCTCTCTGCCGCTGCCTGCTTCTGCAATTGCTGATCCGCCGGCCTCCCAAGTCAGGCCGTAAACACTCGCCTGCTTTCTCTCTTACCTGGCACCCCACCTGCCTCAATACGCCGCTTTG
>Hoch_g2w_1_PG1_Linear_2200_2253
CCGGGCGTCCGAAGCAGCCGGCGAAGTTGTAGGCACCCAGCGGGGTCGCTTGGTGCAGGGTTCACAGCCGGGGCCCGCATTCATGCTGGGACCAGCAGCGCACTGTCCCGGGCCGGCCCAGGGCGGAGAGCCTCATTAGCTAACCCTGAGAGATGGACTGCGCCTCCTTCTCAGCGCCTGCCTGCACCATTCCCTCTCTGCCGCTGCCTGCTTCTGCAATTGCTGATCCGCCGCCTCCCAAGTCAGGCCGTAAACACTCGCCTGCCTTCCCTCTTCCACTGGCACCCCACCTGCCTCAATGCGCCGCTTG
>Hoch_g2w_1_PG1_Linear_2200_2254
ATCAAAGCTTTGGATCAGTAAAGAAAAACAACAATACAAGAATAGAATCCATGATGAGTTCTGTACAAAAAGATAACTTTTACCAACATAATGTAGAAAAATTAGAAAATGTTTCTCAGCTAAGTCTTGATAAGTCACCCACTGAAAAAAGTACACAGTATTTGAACCAGCATCAGACTGCAGCAATGTGTAAGTGGCAAAATGAAGGGAAACACACGGAGCAGCTGGAAAGTGAACCTCAAACAGTAACCCTGGTACCAGAGCAGTTTAGTAATGCTAACATTGATCGGTCACCTCAAAATGATGATCACAGTGACACAGATAGTGAAGAGAATAGAGACAATCAACAGTTTCTCACAACTGTAAAGCTTGCAAATGCAAAGCAGACTACAGAAGATGAACAGGCCAGAGAAGCCAAAAGCCACCAGAAGTGCAGCAAGTCTTGCGATCCTGGGGAAGACTGTGCAAGTTGTCAGCAAGATGAGATAGATGTGGTGCCAGAGAGTCCATTGTCAGATGTTGGCTCTGAGGATGTTGGTACTGGGCCAAAAAATGACAACAAATTGACTAGACAAGAAAGTTGCCTAGGAAATTCTCCTCCATTTGAGAAGGAAAGTGAACCCAAGTCACCGATGGATGTGGATAATTCTAAAAATAGTTGTAGAGACTCAGAAGCAGATGAGGAGACAAGTCCAGGTTTTGATGAACAAGAAGATGGTAGTTCCTCCCAAACAGCAAATAAACCTTCAAGGTTCCAGCAAGAGACGCTGACATTGAATTTAGGAAACGGTACTCTACTAAGGGCGGTGAAGTTAGATTACATTTCCAATTTGAAGGAGGAGAGAGTCGCACTGGAATGAATGATTTAAATGCTAAACTACCTGGAAATATTTCTAGCCTGAATGTAGAATGCAGAAATTCTAAGCAACATGGAAAAAAGGATTCTAAAATCACAGATCATTTCATGAGACTGCCCAAAGCAGAGGACAGAAGAAAAGAACAGTGGGAAACCAAACATCAAAGAACAGAAAGGAAGATCCCTAAATACGTTCCACCTCACCTTTCTCCAGATAAGAAGTGGCTTGGAACTCCCATTGAGGAGATGAGTGCTCGGTGTGGGATCCGGCTGCCTCTCTTGAGACCATCTGCCAATCACACAGTAACTATTCGGGTAGATCTTTTGCGAGCAGGAGAAGTTCCTAAACCTTTTCCAACACATTATAAAGATTTGTGGGATAACAAGCATGTTAAAATGCCTACTATTCAGACAAAATTTGTACCCAGTGGAAGATGAGAATGGTGAGCGAACTGCGGGGAGCCGGTGGGAGCTCATTTCAGACTGCACTTCTCAACAAATTTACACGACCCCAAAACTTGAAGGATGCTATTCTGAAATACAATGTGGCATATTCTAAGAAATGGGACTTTACAGCTTTGATCGATTTCTGGGATAAGGTACTTGAAGAAGCAGAAGCTCAACATTTATATCAGTCCATCTTGCCTGATATGGTGAAAATTGCACTCTGTCTGCCAAATATTTGCACCCAGCCAATACCACTCCTGAAACAGAAGATGAATCATTCCATCACAATGTCGCAGGAACAGATTGCCAGTCTTTTAGCTAATGCTTTCTTCTGCACATTTCCACGACGAAATGCTAAGATGAAATCGGAGTATTCTAGTTACCCAGACATTAACTTCAATCGATTGTTTGAGGGACGTTCATGTG
>Hoch_g2w_1_PG1_Linear_2200_2255
GCTGTTAAGTCCCATTTCTTAGAATATGCCACAGTGTATTTCAGAATAGCATCCTTCAAGTTTTGGGGTCGTGTAAATTTGTTGAGAAGTGCAGTCTGAATGGCTCCACCGGCTCCCCGCAGTTCGCTCACCATTCTGAGAGAGATGGACTGCGCGTCCTTCTCAGCGCCTGCCTGCACCATTCCCTCTCTGCCGCTGCCTGCTTCTGCAATTGCTGATCCGCCGGCCTCCCAAGTCAGGCCGTAAACACTCGCCTGCTTTCTCTCTTCCACTGGCACCCCACCTGCCTCAATGCGCCGGCTTTG
>Hoch_g2w_1_PG1_Linear_2200_2256
GCCGGGACTTCCCAGCAGGCAGAGGCGCGTCCTCGACCCAAGGACGCTCACGTGCAGTTCAGGGTCCCACCGTCCTCGCCAGCCTGCGTCCCAGGGCGGGCGGGACAACACAGAGGCAGCGCCACCTCGCTTGTTTTCAAACAAAAGACTATTACCAGTTGGATGGACACTAAAGGAATCAAGACAGCGGAATCAGAAAGTTTGGATAGTAAAGAAAACAACAATACAAGAATAGAATCCATGATGAGTTCTGTACAAAAAGATAACTTTTACCAACATAATGTAGAAAAATTAGAAAATGTTTCTCAGCTAAGTCTTGATAAGTCACCCACTGAAAAAAGTACACAGTATTTGAACCAGCATCAGACTGCAGCAATGTGTAAGTGGCAAAATAAAGAGGAAACACGGAGCAGCTTTGGAAAGTGAACCTCAAACAGTAACCCTGGTACCAGAGCAGTTTAGTAATGCTAACATTGATCGGTCACCTCAAAATGATGATCACAGTGACACAGATAGTGAAGAAGATAGAGACAATCAACAGTTTCTCACAACTGTAAAGCTTGCAAATGCAAAGCAGACTACAGAAGATGAACAGGCCAGAGAAGCCAAAAGCCACCAGAAGTGCAGCAAGTCTTGCGATCCTGGGGAAGACTGTGCAAGTTGTCAGCAAGATGAGATAGATGTGGTGCCAGAGAGTCCATTGTCAGATGTTGGCTCTGAGGATGTTGGTACTGGGCCAAAAAATGACAACAAATTGACTAGACAAGAAAGTTGCCTAGGAAATTCTCCTCCATTTGAGAAGGAAAGTGAACCCGAGTCACCGATGGATGTGGATAATTATAAAAATAGTTGTCAAGACTCAGAAGCAGATGAGGAGACAAGTCCAGGTTTTGATGAACAAGAAGATGGTAGTTCCTCCCAAACAGCAAATAAACCTTCAAGGTTCCAAGCAAGAGACGCTGACATTGATTCAGGAAACGGTACTCTACTAAGGGCGGTGAGAGTGAGATTACATTTCCAATTTGAAGGAGGAGAGTCGCACTGGAATGAATGATTTAAATGCTAAACTACCTGGAAATATTTCTAGCCTGAATGTAGAATGCAGAAATTCTAAGCAACATGGAAAAAAGGATTCTAAAATCACAGATCATTTCATGAGACTGCCCAAAGCAGAGGACAGAAGAAAAGAACAGTGGGAAACCAAACATCAAAGAACAGAAAGGAAGATCCCTAAATACGTTCCACCTCACCTTTCTCCAGATAAGAAGTGGCTTGGAACTCCCATTGAGGAGATGAGAAGAATGCCTCGGTGTGGGGATTAGGCTTCCTCTCTTGAGACCATCTGCCAATCACACAGTAACTATTCGGGTAGATCTTTTGCGAGCAGGAGAAGTTCCTAAACCTTTTCCAACACATTATAAAGATTTGTGGGATAACAAGCATGTTAAAATGCCTTGTTCAGAACAAAATTTGTACCCAGTGGAAGATGAGAATGGTGAGCGAACTGCGGGGAGCCGGTGGGAGCTCATTCAGACTGCACTTCTCAACAAATTTACACGACCCCAAAACTTGAAGGATGCTATTCTGAAATACAATGTGGCATATTCTAAGAAATGGGACTTTACAGCTTTGATCGATTTCTGGGATAAGGTACTTGAAGAAGCAGAAGCTCAACATTTATATCAGTCCATCTTGCCTGATATGGTGAAAATTGCACTCTGTTCTGCCAAATATTTGCACCCAGCCAATACCACTCCTGAAACAGAAGATGAATCATTCCATCACAATGTCGCAGGAACAGATTGCCAGTCTTTTAGCTAATGCTTTCTTCTGCACATTTCCACGACGAAATGCTAAGATGAAATCGAGGTATTCTAGTTACCCAGACATTAACTTCAATCGATTGTTTGAGGGACGTTCGTGG
>Hoch_g2w_1_PG1_Linear_2200_2257
GCCGGGTGGGAGCTCATTTTCAGACTGCACTTCTCAACAAATTTACACGACCCCAAAACTTGAAGGATGCTATTCTGAAATACAATGTGGCATATTCTAAGAAATGGGACTTTACAGCTTTGATCGATTTCTGGGATAAGGTACTTGAAGAAGCAGAAGCTCAACATTTATATCAGTCCATCTTGCCTGATATGGTGAAAATTGCACTCTGTCTGCCAAATATTTGCACCCAGCCAATACCACTCCTGAAACAGAAGTGCAACCATTCCATCACAATGTCGCAGGAACAGATTGCCAGTCTTTTAGCTAATGCTTTCTTCTGCACATTTCCACGACGAAATGCTAAGATGAAATCGGAGTATTCTAGTTACCCAGACATTAACTTCAATCGATTGTTCAAGGATGGTGCATGGT
>Hoch_g2w_1_PG1_Linear_2200_2258
CTCTGAGGATGTTGGTACTGGGCCAAAAAATGACAACAAATTGACTAGACAAGAAAGTTGCCTAGGAAATTCTCCTCCATTTGAGAAGGAAAGTGAACCCGAGTCACCGATGGATGTGGATAATTCTAAAAATAGTTGTCGACTCAGAAGCAGATGAGGAGACAAGTCCAGGTTTTGATGAACAAGAAGATGGTAGTTCCTCCCAAACAGCAAATAAACCTTCAAGGTTCCAAGCAAGAGACGCTGACATTGAATTTAGGAAACGGTACTCTACTAAGGGCGGTGAAGTTAAATTACATTTCCAATTTGAAGGAGGGAGAGAGTCGCACTGGAATGAATGATTTAAATGCTAAACTACCTGGAAATATTTCTAGCCTGAATGTAGAATGCAGAAATTCTAAGCAACATGGAAAAAAGGATTCTAAAATCACAGATCATTTCATGAGACTGCCCAAAGCAGAGGACAGAAGAAAAGAACAGTGGGAAACCAAACATCAAAGAACAGAAAGGAAGATCCCTAAATACGTTCCACCTCACCTTTCTCCAGATAAGAAGTGGCTTGGAACTCCCATTGAGGAGATGAGAAGAATGCCTCGGTGTGGGATCCGGCTGCCTCTCTTTGAGACCATCTGCCAATCACACAGTAACTATTCGGGTAGATCTTTTGCGAGCAGGAGAAGTTCCTAAACCTTTTCCAACACATTATAAAGATTTGTGGGATAACAAGCATGTTAAAATGCCTTGTTCAGAACAAAAAATGTGTACCCAGTGGAAGATGAGAATGGTGAGCGAACTGCGGGGAGCCGGTGGGAGCTCATTCAGACTGCACTTCTCAACAAATTTACACGACCCCAAAACTTGAAGGATGCTATTCTGAAATACAATGTGGCATATTCTAAGAAATGGGACTTTACAGCTTTGATCGATTTCTGGGATAAGGTACTTGAAGAAGCAGAAGCTCAACATTTATATCAGTCCATCTTGCCTGATATGGTGAAAATTGCACTCTGTCTGCCAAATATTTGCACCCAGCCAATACCACTCCTGAAACAGAAGATGAATCATTCCATCACAATGTCGCAGGAACAGATTGCCAGTCTTTTAGCTAATGCTTTCTTCTGCACATTTCCACGACGAAATGCTAAGATGAAATCGGAGTGTTGAGTTACCCAGACATTAACTTCAATCGATTGTTTGAGGGACGTTAGTCAA
>Hoch_g2w_1_PG1_Linear_2200_2259
AGTGGCAAAAATAAAAGGAAGCGCAGACCTTTGGAAAGTGAACCTCAAACAGTAACCCTGGTACCAGAGCAGTTTAGTAATGCTAACATTGATCGGTCACCTCAAAATGATGATCACAGTGACACAGATAGTGAAGAGAATAGAGACAATCAACAGTTTCTCACAACTGTAAAGCTTGCAAATGCAAAGCAGACTACAGAAGATGAACAGGCCAGAGAAGCCAAAAGCCACCAGAAGTGCAGCAAGTCTTGCGATCCTGGGGAAGACTGTGCAAGTTGTCAGCAAGATGAGATAGATGTGGTGCCAGAGAGTCCATTGTCAGATGTTGGCTCTGAGGATGTTGGTACTGGGCCAAAAAATGACAACAAATTGACTAGACAAGAAAGTTGCCTAGGAAATTCTCCTCCATTTGAGAAGGAAAGTGAACCCGAGTCACCGATGGATGTGGATAATTCTAAAAATAGTTGTCAAGACTCAGAAGCAGATGGAGACAAGTCCAGGTTTTGATGAACAAGAAGATGGTAGTTCCTCCAAACAGCAAATAAACCTTCAAAGGTTCCAAGCAAGAGACGCTGACATTGAATTTAGGAAACGGTACTCTACTAAGGGCGGTGAGGGTACAATTACATTTCCAATTTGAAGGAGGAGAGAGTCGCACTGGAATGAATGATTTAAATGCTAAACTACCTGGAAATATTTCTAGCCTGAATGTAGAATGCAGAAATTCTAAGCAACATGGAAAAAAGGATTCTAAAATCACAGATCATTTCATGAGACTGCCCAAAGCAGAGGACAGAAGAAAAGAACAGTGGGAAACCAAACATCAAAGAACAGAAAGGAAGATCCCTTAAATACGTTCCACCTCACCTTTCTCCAGATAAGAAGTGGCTTGGAACTCCCATTGAGGAGATGAGAAGAATGCCTCGGTGTGGGATCCGGCTGCCTCTCTTGAGACCATCTGCCAATCACACAGTAACTATTCGGGTAGATCTTTTGAGCAGGAGAAGTTCCTAGAAACCTTTTCCAACACATTATAAAGATTTGTGGGATCACACAGCATGTTAAAATGCCTTGTTCAGAACAAAATTTGTACCCAGTGGAAGATGAGAATGGTGAGCGAACTGCGGGGAGCCAGTGGGGGGCTTCATTCAGACTGCACTTCTCAACAAATTTACACGACCCCAAAACTTGAAGGATGCTATTCTGAAATACAATGTGGCATATTCTAAATGGGAACTTACAGCTTTGATCGATTTCTGGGATAAGGTACTTGAAGAAGCAGAAGCTCAACATTTATATCAGTCCATCTTGCCTGATATGGTGAAAATTGCACTCTGTCTGCCAAATATTTGCACCCAGCCAATACCACTCCTGAAACAGAAGATGAATCATTCCATCACAATGTCGCAGGAACAGATTGCCAGTCTTTTAGCTAATGCTTTCTTCTGCACATTTCCACGACGAAATGCTAAGATGAAATCGGAGTATTCTAGTTACCCAGACATTAACTTCAATCGATTGTTTGAGGGACGTTCATC
>Hoch_g2w_1_PG1_Linear_2200_2260
TCCCAAACAGCAAATAAACCTTCAAGGTTCCAAGCAAGAGACGCTGACATTGATTCAGGAAACGGTACTCTACTAAGGGCGGTGAAGTTAGATTACATTTCCAATTTGAAGGAGAGAGTCGCACTGGAATGAATGATTTAAATGCTAAACTACCTGGAAATATTTCTAGCCTGAATGTAGAATGCAGAAATTCTAAGCAACATGGAAAAAAGGATTCTAAAATCACAGATCATTTCATGAGACTGCCCAAAGCAGAGGACAGAAGAAAAGAACAGTGGGAAACCAAACATCAAAGAACAGAAAGGAAGATCCCTGGT
>Hoch_g2w_1_PG1_Linear_2200_2261
TCCAAATCAGAGGTTCGAAAAGCTTATCCCAGAAATCGATCAAAGCTGTAAAGTCCCATTTCTTCAAGAATATGCCACAGTGTATTTCAGAATAGCATCCTTCAAGTTTTGGGGTCGTGTAAATTTGTTGAGAAGTGCAGTCTGAATGAGCTCCCACCGGCTCCCCGCAGTTCACTAGCCATTCCAAACAGTTACTGTGTGATTGGCAGATGGTCTCAGAGGCAGCCGGATCCCACACTGAGGCATCTTTCTCATCTCCTCAATGGGAGTTCCAAGCCACTTCTTATCTGAGAAAAGGTGAGGCGGAACGTATTTAGGGATCTTCCTTTCTGTTCTTTGATGTTTGGTTTCCCATTGTTCTTTTCTGTCTGATTCCGCTGTCTTGATTCCTTCAGTGTCCATCCAACTGGTAATAGTTTTTTGTTTGAAAACTGAGAGAGATGGACTGCGCGTCCTTCTCAGCGCCTGCCTGCACCATTCCCTCTCTGCCGCTGCCTGCTTCTGCAATTGCTGATCCGCCGGCCTCCCAAGTCAGGCCGTAAACACTCGCCTGCTTTCTCTCTTCCACTGGCACCCCACCTGCCTCGATACGCCGCTTTTT
>Hoch_g2w_1_PG1_Linear_2200_2262
GTTTGGAATGGTGAGCGAACTGCGGGGAGCCGGTGGGAGCTCATTCAGACTGCACTTCTCAACAAATTTACACCGACCCCAAAACTTGAAGGATGCTATTCTGAAATACACTGTGGCATATTCTAAGAAATGGGACTTTACAGCTTTGATCGATTTCTGGGATAAGGTACTTGAAGAAACAGAAGCTCAACATTTATATCAGTCCATCTTGCCTGATATGGTGAAAATTGCACTCTGTCTGCCAAATATTTGCACCCAGCCAATACCACTCCTGAAACAGAAGATGAATCATTCCATCACAATGTCGCAGGAACAGATTGCCAGTCTTTTAGCTAATGCTTTCTTCTGCACATTTCCACGATGAAATGCTCAGATGAAATCGGAGTCTGTAGTTACCCAGACATTAACTTCAATCGATTGTTTGAGGGACATTCATGC
>Hoch_g2w_1_PG1_Linear_2200_2263
GCCAGTGGAAGAGGGAAGGCAGGCGGATGCTTGGCCTAACTGGGAGGCCGGCGGTCCAGCAATTGCAGAAGCAGGCAGCGGCAGGAGGGAATGGTGCAGGCAGGCGCTGAGAAGGAGGCGCAGTCCATCTCTCTCAGGTTATGGAATGAGGCTCTCCCGCCCGGGCCGGCCGGGACAGTGCGCTGCTGGTCCCAGCATGAATGCGGGCCCCGGCTGTGAACCCTGCACCAAGCCGGACCCCGCTGGGGCGCCGCTACAACTTCGCCGGCTGCTGGGACGGCCGGAGCTTTCCCAGCAGGCAGAGGCGCGTCCTCGACCCAAGGACGCTCACGTGCAGTTCAGGGTCCCACCGTCCTCGCCAGCCTGCGTCCCAGGGCGGGCGGGACGGCACAGAGGCAGCGCCACCTCGCTTGTTTGGATAGTATCAAACAACAATTACAGATACGAATCCATGATGAGTTCTGTACAAAAAAGATAACTTTTACCAACATAATGTAGAAAAATTAGAAAATGTTTCTCAGCTAAGTCTTGATAAGTCACCCACTGAAAAAATTCTTGCACCATTTGAACCAGCATCAGACTGCAGCAATGTGTAAGTGGCAAAATGAAGGGAAACACACGGAGCAGCTTTTGGAAAGTGAACCTCAAACAGTAACCCTGGTACCAGAGCAGTTTAGTAATGCTAACATTGATCGGTCACCTCAAAATGATGATCACAGTGACACAGATAGTGAAGAGAATTCAAGCAATCAACAGTTTCTCACAACTGTAAAGCTTGCAAATGCAAAGCAGACTACAGAAGATGAACAGGCCAGAGAAGCCAAAAGCCACCAGAAGTGCAGCAAGTCTTGCGATCCTGGGGAGGCTTCTGTGCAAGTTGTCAGCAAGATGAGATAGATGTGGTGCCAGAGAGTCCATTGTCAGATGTTGGCTCTGAGGATGTTGGTACTGGGCCAAAAATGACAACAAATTCATTAGACAAGAAAGTTGCCTAGGAAATTCTCCTGCCATTTGAGAAGGAAGTGAACCCGAGTCACCGATGGATGTGGATAATTCTAAAAATAGTTGTCAAGACTCAGAAGCAGATGAGGAGACAAGTCCAGGTTTTGATGAACAAGAAGATGGTAGTTCCTCCCAAACAGCAAATAAACCTTCAAGGTTCCAAGCAGAGAGACACTCTAACATCAAATTCAGGAAACGGTACTCTACTAAGGGCGGTGAAGTTAGATTACATTTCCAATTTGGAGGGAGAGAGTCGCACTGGAATGAATGATTTAAATGCTAAACTACCTGGAAATATCTTCTAGCCTGAATGTAGAATGCAGAAATTCTAAGCAACATGGAAAAAAGAATTATAAAATCACAGATCATTTCATGAGACTGCCCAAAGCAGAGGACAGAAGAAAAGAACAGTGGGAAACCAAACATCAAAGAACAGAAAGGAAGATCCCTAAATACGTTCCACCTCACCTTTCTCCAGATAAGAAGTGGCTTGGAACTCCCATTGAGGAGATGAGAAGAATGCCTCGGTGTGGGATCCGGCTGCCCTCTCTTGAGACCATCTGCCAATCACACAGTAACTATTCGGGTAGATCTTTTGCGAGCAGGAGAAGTTCCTGGACACTCTTTCCAACACATTATAAAGATTTGTGGGATAACAAGCATGTTAAAATGCCTTGTTCAGAACAAAATTTGTACCCAGTGGAAGATGAGAATGGTGAGCCAACTGCGGGGAGCCAGTGAGCATTTCAGACTGCACTTCTCAACAAATTTACACGACCCCAAAACTTGAAGGATGCTATTCTGAATACAATGTGGCATATTCTAAGAAATGGGACTTTACAGCTTTGATCAATTTCTGGGATAAGGTTCTTGAAGAAGCAGAAGCTCAACATTTATATCAGTCCATCTTGCCTGATATGGTGAAAATTGCATATTGTATCTACAAATGTTGCACCCAGCCAATACCACTCCTGAAACAGAGAATAATCATTCCATTAGCAATGTCGCAGGAACAGATTGCCAGTCTTTTAGCTAATGCTTTTCTCCTGCACATTTCCACGACGAAATGCTAAGATGAAATCGGAGTATTAGCATACCCAGACATTAACTTGAAATAGATTGTTAAAGAGACATCATGG
>Hoch_g2w_1_PG1_Linear_2200_2264
CAGGCGGGGATCTCTTTCACGGCCTGACTTGGGAGGCCGGCGGATCAGCAATTGCAGAAGCAGGCAGCGGCAGAGAGGGAATGGTGCAGGCAGGCGCTGAGAAGGACGCGCAGTCCATCTCTCTCAGAAAAGAACAATGGGAAACCAAACATCAAAAGACGAAAGGAAGATCCCTAAATACGTTCCCGCCTCACCTTTCTCCAGATAAGAAGTGGCTTGGAACTCCCATTGAGGAGATGAGAAGAATGCCTCAGTGTGGGATCCGGCTGCCTCTCTTGAGACCATCTGCCAATCACACAGTAACTGTTTGGAATGGTGAGCGAACTGCGGGGAGCCGGTGGGGGGCTTCATCGACTTGCACTTCTCAACAAATTTACACGACCCCAAAACTTGAAGGATGCTATTCTGAAATACACTGTGGCATATTCTAAGAAATGGGACTTTACAGCTTTGATCGATTTCTGGGATAAGGTACTTGAAGAAACAGAAGCTCAACATTTATATCAGTCCATCTTGCCTGATATCGTGAAAATTGCACTCTGTCTGCCAAATATTTGCACCCAGCCAATACCACTCCTGAAACAGAAGATGAATCATTCCATCACAATGTCGCAGGAACAGATTGCCAGTCTTTTAGCTAATGCTTTCTTCTGCACATTTCCACGATGAAATGCTCAGATGAAATCGGAGTATTCTAGTTACCCAGACATTAACTTCAATCGATTGTTTGAGGGACGTTCATA
>Hoch_g2w_1_PG1_Linear_2200_2265
TGAACCAGCATTTCATCGTGGAAATGTGCAAGAAAGCATTCCTAAAAGACTGGCAACCCTGTTACAACATGTGATGGAATGATTCATCTTCTGTTTCAGGAGTGGTATTGGCTGGGTGCAAATATTTGGCAGACAGAGTGCAATTTTCACCATATCAGGCAAGATGGACTGATATAAATGTTGAGCTTCTGTTCTTCAAGTACCTTATCCCAGAAATCGATCAAAGCTGTAAAGTCCCATTTCTTAGAATATGCCACAGTGTATTTCAGAATAGCATCCTTCAAGTTTTAGGGGTCGTGATTTTTCTTGAGAAGTGCAGTCTGAATGAGCTCCCACCGGCTCCCCGCAGTTCGCTCACCATTCCAAATAGTTACTGTGTGATTGGCAGATGGTCTCAAGAGAGGCAGCCGGATCCACACTGAGGCATTCTTCTCATCTCCTCAATGGGAGTTCCAAGCCACTTCTTCTTATCTGGAGAAAGGTGAGGCGGAACATCTTTAGGGATCTTCCTTTCTGTTCTTTGATGTTTGGTTTCCAGCCTGTTTCTTTCTGAGAGAGATGGACTGCGCGTCCTTCTCAGCGCCTGCCTGCACCATTCCCTCTCTGCCGCTGCCTGCTTCTGCAATTGCTGATCCGCCGGCCTCCCAGAGTCGGCCGTAAACACTCGCCTGCTTTCTCTCTTCCACTGGCACCCCACCTGCCTCAATGCGCCGCTTTGAA
>Hoch_g2w_1_PG1_Linear_2200_2266
CTTATCGAGAAATCGATCAAAGCTGTAAAGTCCCATTTCTTAGATATCCACAAGTGTATTTCAGAATAGCATCCTTCAAGTTTTGGGGTCGTGTAAATTTGTTGAGAAGTGCAGTCTGAATGAGCTCCCACCGGCTCCCCGCAGTTCGCTCACCATTCCAAACAGTTACTGTGTGATTGGCAGATGGTCTCAAGAGAGGCAGCCGGATCCCACACTGAGGCATTCTTCTCATCTCCTCAATGGGAGTTCCAAGCCACTTCTTATCTGGAGAAAGGTGAGGCGGAACGTATTTAGGGATCTTCCTTTCTGTTCTTTGATGTTTGGTTTCCCATTGTTCTTTTCTGAGAGATGGACTGCGCGTCCTTCTCAGCGCCTGCCTGCACCATTCCCTCTCTGCCGCTGCCTGCTTCTGCAATTGCTGATCCGCCGGCCTCCCAAGTCAGGCCGTAAACACTCGCCTGCTTTCTCTCTTCCACTGGCACCCCACCTGCCTCAATACGCCGCTTTGT
>Hoch_g2w_1_PG1_Linear_2200_2267
ATACTCCGATTTCATCTGAGCATTTCATCGTGGAAATGTGCAGAAGAAAGCATTAGCTAAAAGACTGGCAATCTGTTCCTGCGACATTGTGATGGAATGATTCATCTTCTGTTTCAGGAGTGGTATTGGCTGGGTGCAAATATTTGGCAGACAGAGTGCAATTTTCACCATATCAGGCAAGATGGACTGATATAAATGTTGAGCTTCTGTTTCTTCAAGTACCTTATCCCAGAAATCGATCAAAGCTGTAAAGTCCCATTTCTTAGAATATGCCACAGTGTATTTCAGAATAGCATCCTTCAAGTTTTGGGGTCGTGTAAATTTGTTGAGAAGTGCAGTCTGAATGAGCTCCCACCGGCTCCCCGCAGTTCGCTCACCATTCCAAATAGTTACTGTGTGATTGGCAGATGGTCTCAGAGGCAGCCGGATCCCACACTGAGGCATTCTTCTCATCTCCTCAATGGGAGTTCCAAGCCACTTCTTATCTGGAGAAAGGTGAGGCGGAACATCTTTGGGATCTTCCTTTCTGTTCTTTGATGTTTGGTTTCCCATTGTTCTTTTCTGAGAGAGATGGACTGCGCGTCCTTCTCAGCGCCTGCCTGCACCATTCCCTCTCTGCCGCTGCCTGCTTCTGCAATTGCTGATCCGCCGGCCTCCCAAGTCAGGCCGTAAACACTCGCCTGCTTTCTCTCTTCCACTGGCACCCCACCTGCCTCAATGCGCCGCTTGT
>Hoch_g2w_1_PG1_Linear_2200_2268
GTGGGACCCTGAACTGCACGTGAGCGTCCTTGGGGTCGAGGACGCGCCTCTGCCTGCTGGGAAAGCTCCGGGCGTCCGAAGCAGCCGGCGAAGTTGTCGCGGCGCCCCAGCGGGGTCGCTTGGTGCAGGGTTCACAGCCGGGGCCCGCATTCATGCTGGGACCAGCAGCGCACTGTCCCGGGCCGGCCCGGGCAGGAAGCCTCATTCACTAACCCTGAGAGAGATGGACTGCGCCTCCTTCTCAGCGCCTGCCTGCACCATTCCCTCTCTGCCGCTGCCTGCTTCTGCAATTGCTGATCCGCCGGCCTCCCGGAGTCAGCCATAAACACTCGCCTGCCTTCCCTCTTCCACTGGCACCCCACCTGCCTCAATGCGCCGCTTTG
>Hoch_g2w_1_PG1_Linear_2200_2269
ACCTCGCTTGTTTTCAAACAAAAGACTATTACCAGTTGGATGAGCACTAAAGGAATCAAGACAGCGGAATCAGAAAGTTTGGATAGTAAAGAAAACAACAATACAAGAAGAATAGAATCCATGATGAGTTCTGTACAAAAAGATAACTTTTACCAACATAATGTAGAAAAATTAGAAAATGTTTCTCAGCTAAGTCTTGATAAGTCACCCACTGAAAAAAGTACACAGTATTTGAACCAGCATCAGACTGCAGCAATGTGTAAGTGGCAAAATGAAGGGAAACACACGGAGCAGCTTTTGGAAC
>Hoch_g2w_1_PG1_Linear_2200_2270
GAAATGTAATCTAACTTCACCGCCCTTAGTAGAGTACCGTTTCCTAAATTCAATGTCAGCGTCTCTTGCTTGGAACCTTGAAGGTTTATTTGCTGTTTGGGAGGAACTACCATCTTCTTGTTCATCAAAACCTGGACTTGTCTCCTCATCTGCTTCTGAGTCTTGACAACTATTTTTAGAATTATCCACATCCATCGGTGACTCGGGTTCACTTTCCTTCTCAAATGGAGAAAGTCCTAGGCAACTTTCTTGTCTAGTCAATTTGTTGTCATTTTTTGGCCCAGTACCAACATCCTCAGAGCCAACATCTGACAATGGACTCTCTGGCACCACATCTATCTCATCTTGCTGACAACTTGCACAGTCTTCCCCAGGATCGCAAGACTTGCTGCGCTTCTGGTGGCTTTTGGCTTCTCTGGCCTGTTCATCTTCTGTAGTCTGCTTTGCATTTGCAAGCTTTACAGTTGTGAGAAACTGTTGATTGTCTCTATTCTCTTCACTATCTGTGTCACTGTGATCATCATTTTGAGGTGACCAATCAATGTTAGCATTACTAAACTGCTCTGAGTACCAGGGTTACTGTTTGAGGTTCACTTTCCAAAAGCTGCTCCGTGTGTTTCCCTTCATTTTGCCACTTACACATTGCTGCAGTCTGATGCTGGTTCAAATACTGTGTACTTTTTTCAGTGGGTGACTTATCAAGACTTAGCTGAGAAACATTTTCTAATTTTTCTACATTATGTTGGTAAAAGTTATCTTTTTGTACAGAACTCATCATGGATTCTATTCTTGTATTGTTGTTTTCTTTACTATCCAAACTTTCTGATTCCGCTGTCTTGATTCCTTTAGTGTCCATCCAACTGGTAATAGTCTTTTGTTTGAAAACAAGCGAGGTGGCGCTGCCTCTGTGCTGTCCCGCCCGCCCTGGGACGCAGGCTGGCGAGGACGGTGGGACCCTGAACTGCACGTGAGCGTCCTTGGGGTCGAGGACGCGCCTCTGCCTGCTGGGAAAGCTCCGGGCGTCCGAAGCAGCCGGCGAAGTTGTAGCGGCGCCCCAGCGGGGTCGCTTGGTGCAGGGTTCACAGCCGGGGCCCGCATTCATGCTGGGACCAGCAGCGCACTGTCCCCGGGCCGGCCCGGGCGGAGAGCCTCATTCACTAACCCTGCGAGAGATGGACTGCGCCTCCTTCTCAGCGCCTGCCTGCACCATTCCCTCTCTGCCGCTGCCTGCTTCTGCAATTGCTGATCCGCCGGCCTCCCAAGTCAGGCCGTAAACACTCGCCTGCCTTCCCTCTTCCACTGGCACCCCACCTGCCTCAATGCGCCGCTTTGT
>Hoch_g2w_1_PG1_Linear_2200_2271
GTGGCGCTGCCTCTGTGCTGTCCCGCCCGCCCTGGGACGCAGGCTGGCGAGGACGGTGGGACCCTGAACTGCACGTGAGCGTCCTTGGGGTCGAGGGCGCACGCCTCTGCCTGCTGGGAAAGCTCCGGGCGTCCGAAGCAGCCGGCGAAGTTGTAGCGGCGCCCCAGCGGGGTCGCTTGGTGCAGGGTTCACAGCCGGGGCCGGCGACTTCATGCTGGGACCAGCAGCGCACTGTCCCCGGGCCGGCCCGGGCGGAGAGCCTCATTCACTAACCCTGAGAGAGATGGACTGCGCCTCCTTCTCAGCGCCTGCCTGCACCATTCCCTCTCTGCCGCTGCCTGCTTCTGCAATTGCTAATCCGCCCGCACCTCCAGAAGTGGCCCGTAAACACTCGCCTGCCTTCCCTCTTCCACTGGCACCCCACCTGCCTCAATGCGCCGGCTTGT
>Hoch_g2w_1_PG1_Linear_2200_2272
GGGTTAGTGAATGAGGCTCTCCGCCCGGGCCGGCCCGGGGACAGTGCGCTGCTGGTCCCAGCATGAATGCGGGCCCCGGCTGTGAACCCTGCACCAAGCGACCCGCTGGGGCGCCGCTACAACTTCGCCGGCTGCTTCGGACGCCCGGAGCTTTCCGAGCAGGCAGGAGGCGCGTCCTCGACCCCAAGGACGCTCACGTGCGAGATTGGTCCCACCGTCCTCGCCAGCCTGCGTCCCAGCAGGACGCGCAGAGGCAGCGCCACCTCGCTTGAAAAAGAACAATGGGAAACCAAACATCAAAGAACAGAAAGGAAGATCCCTAAATACGTTCCGCCTCACCTTTCTCCAGATAAGAAGTGGCTTGGAACTCCCATTGAGGAGATGAGAAGAATGCCTCAGTGTGGGATCCGGCTGCCTCTCTTGAGACCATCTGCCAATCACACGAGTAACTGTTTCAATGGTGAGCGAACTGCGGGGAGCCGGTGGACTCATTCGCTTTGCACTTCTCAACAAATTTACACGACCCCAAAACTTGAAGGATGCTATTCTGAAATACACTGTGGCATATTCTAAGAAATGGGACTTTACAGCTTTGATCGATTTCTGGGATAAGGTACTTGAAGAAACAGAAGCTCAACATTTATATCAGTCCATCTTGCCTGATATGGTGAAAATTGCACTCTGTCTGCCAAATATTTGCACCCAGCCAATACCACTCCTGAACGGAAGGATGAATCATTCCATCACAATGTCGCAGGAACAGATTGCCAGTCTTTTAGCTAATGCTTTCTTCTGCACATTTCCACGATGAAATGCTCAGATGAAATCGGAGTATTCTAGTTACCCAGACATTAACTTCAATCGATTGTTTGAGGACGTACATCA
>Hoch_g2w_1_PG1_Linear_2200_2273
CACAGTAACCTGGAATGGTGAGCGAACTGCGGGGAGCCGGTGGGAGCTCATTCAGACTGCACTTCTCAACAAATTTACACGACCCCAAAACTTGAAGGATGCTATTCTAAATACACTGTGGCATATTCTAAGAAATGGGACTTTACAGCTTTGATCGATTTCTGGGATAAGGTACTTGAAGAAACAGAAGCTCAACATTTATATCAGTCCATCTTGCCTGATATGGTGAAAATTGCACTCTGTCTGCCAAATATTTGCACCCAGCCAATACCACTCCTGAAACAGAAGATGAATCATTCCATCACAATGTCGCAGGAACAGATTGCCAGTCTTTTAGCTAATGCTTTCTTCTGCACATTTCCACGATGAAATGCTCAGATGAAATCGGAGTATTCTAGTTACCCAGACATTAACTTCAATCGATTGTTTGAGGGACGTTCATGT
>Hoch_g2w_1_PG1_Linear_2200_2274
GCCACAGTATTCAGAATAGCATATTTCAAGTTTTGGGGTCGTGTAAATTTGTAGAAGTGCAGTCTGAATGAGCTCCCCACCGGCTCCCCGCAGTTCACTCACCCATTCCAAACAGTTACTGTGTGATTGGCAGATGGTCTCAAGAGAGGCAGCCGGATCCCACACTGAGGCATTCTTCTCATCTCCTCAATGGGAGTTCCAAGCCACTTCTTATCTGGAGAAAGGTGAGGCGGAACGTATTTAGGGATCTTCCTTTCTGTTCTTTGATGTTTGCGTTTCCCATTGTTCTTTTCTGAGAGAGATGGACTGCGCGTCCTTCTCAGCGCCTGCCTGCACCATTCCCTCTCTGCCGCTGCCTGCTTCTGCAATTGCTGATCCGCCGGCCTCCCAAGTCAGGCCGTAAACACTCGCCTGCTTTCTCTCTTCCACTGGCACCCCACCTGCCTCAATACGCCGCTTTG
>Hoch_g2w_1_PG1_Linear_2200_2275
TAAGGAATAAGAAGTCGCTGGAACTCCCATTGAGGAGATGAGATTCCTCGGTGTGGGATCCGGCTGCCTCTCTTGAGACCATCTGCCAATCACACAGTAACTATTCGGGTAGATCTTTGCGAGCAGGAGAAGTTCCTAAACCTTTTCCAACACATTATAAAGATTTGTGGGATAACAAGCATGTTAAAATGCCTTGTTCAGAACAAAATTTGTACCCAGTGGAAGATGAAATAGTGAGCGAACTGCAAGCTGGTGGGCTTGCATTTAGACTGCACTTCTCAACAAATTTACACGACCCAAAACTTGAAGGATGCTATTCTGAAATACAATGTGGCATATTCTAAGAAATGGGACTTTACAGCTTTGATCGATTTCTGGGATAAGGTACTTGAAGAAGCAGAAGCTCAACATTTATATCAGTCCATCTTGCCTGATATGGTGAAAATTGCACTCTGTCTGCCAAATATTTGCACCCAGCCAATACCACTCCTGAACAGAAGATGAATCATTCCATCACAATGTCAGGAACAGATTGCCAGTCTTTTAGCTAATGCTTTCTTCTGCACATTTCCACGACGAAATGCTAAGATGAAATCGGAGTATTCTAGTTACCCAGACATTAACTTCAATCGATTGTTTGAGGACATTCATT
>Hoch_g2w_1_PG1_Linear_2200_2276
ACGCGCAGTCCATCTCTCTCAGGTTAGTGAAATGAGGCTCTCCCGCCGGGGCCGGCCCGGGGACAGTGCGCTGCTGGTCCGCATGAATGCGGGCCCCGGCTGTGAACCCTGCACCAAGCGACCCGCTAGGGGCGCCGCTACAACTTCGCCGGCTGCTTCGGACGCCCGGAGCTTTCCGAGCAGGCAGAGGCGCGTCCTCGACCCCAAGGACGCTCACGTGCAGTTCAGGGTCCCACCGTCCTCGCCAGCCTGCGTCCCAGGGCAGGCAGCACAGAGGCAGCGCCACCTCGCTTGAAAAGAACAATGGGAAACCAAACATCAAAGAACAGAAAGGAAGATCCCTAAATACGTTCCGCCTCACCTTCTCCCAGATAAGAAGTGGCTTGGAACTCCCATTGAGGAGATGAGAAGATCCCTCAGTGTGGGATCCGGCTGCCTCTCTTGAGACCATCTGCCAATCACACAGTAACTGTTCAATGGTGAGCGAACTGCGGGGAGCCGGTGGGGACTAGATTCAGACTGCACTTCTCAACAAATTTACACGACCCCAAAACTTGAAGGATGCTATTCTGAAATACACTGTGGCATATTCTAAGAAATGGGACTTTACAGCTTTGATGGATTTCTGGGATAAGGTACTTGAAGAAACAGAAGCTCAACATTTATATCAGTCCATCTTGCCTGATATGGTGAAAATTGCACTCTGTTCTGCCCAAATATTTGCACCCAGCCAATACCACTCCTGAAACAGAAGATGAATCATTCCATCACAATGTCGCAGGAACAGATTGCCAGTCTTTTAGCTAATGCTTTCTTCTGCACATTTCCACGATGAAATGCTCAGATGAAATCGGAGTATTCTAGTTACCCAGACATTAACTTCAATCGATTGTTTGAGGGACGTTCATCAA
>Hoch_g2w_1_PG1_Linear_2200_2277
GTGGAAGAGGAGAAAGCAGGCGAGTGTTTACGGCCTGACTTGGGAGGCCGGCGGATCAGCAATTGCAGAAGCAGGCAGCGGCAGAGAGGGAATGGTGCAGGCAGGCGCTGAGAAGGACGCGCAGTCCATCTCTCTCAGTTTTGAAAACAAAAAACTATTACCAGTTGGATGGACACTGAAGGAATCAAGACAGCGGAATCGACAGTTTGGATAGTAAAGAAAACAACAATACAATAATAGAATCCATGATGAGTTCTGTACAAGAAGATAACTTTTACCAACATAATGTAGAAAAATTAGAAAATGTTTCTCAGCTAAGTCTTGATAAGTCACTCACTGAAAAAAGTACACAGTATTTGAACCAGCATCAGACTGCAGCAATGTGTAAGTGGCAAAATGAAGGGAAACACACGGAGCAGCTTGGAAAGTGAACCTCAAACAGTAACCCTGGTACCAGAGCAGTTTAGTAATGCTAACATTGATCGGTCACCTCAAAATGATGATCACAGTGACACAGATAGTGAAGAGAATAGAGACAATCAACAGTTTCTCACAACTGTAAAGCTTGCAAATGCAAAGCAGACTACGGAAGATGAACACGCCAGAGAAGCCAAAAGCCACCAGAAGTGCAGCAAGTCTTGCCATCCTGGGGAAGACTGTGCAAGTTGTCAGCAAGATGAGATAGACGTGGTGCCAAGAGTCCATTGTCAGATGTTGGCTCTGAGGATGTTGGTACTGGGTCAAAAAATGACAACAAATTGATTAGACAAGAAAGTTGCCTAGGAAATTCTCCTCCATTTGAGAAGGAAAGTGAACCCGAATCACCGATGGATGTGGATAATTCTAAAAATAGTTGTCAAGACTCAGAAGCAGATGAGGAGACAAGTCCAGGTTTTGATGAACAAGAAGATGGTAGTTCCTCCCAAACAGCAAATAAACCTTCAAGGTTCCAAGCAAGAGACGCTGACATTGAATTCAGGAAACGGTACTCTACTAAGGGCGGTGAAGTTAGATTACATTTCCAATTTGAAGGAGGAGAGAGTCACACTGGAATGAATGATTTAAATGCTAAACTACCTGGAAATATTTCTAGCCTGAATGTAGAATGCAGAAATTCTAAGCAACATGGAAAAAAGGATTCTAAAATCACAGATCATTTCATGAGACTGCCCAAAGCAGAGGACAGAAGAAAAGAACAATGGGAAACCAAACATCAAAGAACAGAAAGGAAGATCCCTAAATACGTTCCGCCTCACCTTTCTCCAGATAAGAAGTGGCTTGGAACTCCCATTGAGGAGATGAGAAGAATGCCTCAGTGTGGGATCCAGCTCCTCTCTTGAGACCATCTGCCAATCACACAGTAACTGTTTGGAATGGTGAGCGAACTGCGGGGAGCCGGTGGGAGCTCATTCAGACTGCACTTCTCAACAAATTTACACGACCCCAAAACTTGAAGGATGCTATTCTGAAATACACTGTGGCATATTAAGAAATGGGACTTTACAGCTTTGATCGATTTCTGGGATAAGCTTTCGAACCTCTGATTTGGAGTTCAGTGGAAATTTAACCTTTTTGGACCTCTTCCCTTGGTGATTCACAGTCTCTGGAATCATAAGGTACTTGAAGAAACAGAAGCTCAACATTTATATCAGTCCATCTTGCCTGATATGGTGAAAATTGCACTCTGTCTGCCAAATATTTGCACCCAGCCAATACCACTCCTGAAACAGAAGATGAATCATTCCATCACAATGTCGCAGGAACAGATTGCCAGTCTTTTAGCTAATGCTTTCTTCTGCACATTTCCACGATGAAATGCTCAGATGAAATCGGAGTATTCTAGTTACCCAGACATTAACTTCAATCGGATTGGAATGAGGTCATGCATTTTTGGGAGAATACCACAGAAATGATCCTGTGTCCTTCTCAGTGCACCATATCAGTGGGATCATGATACTTCTTATTACTGGTGATCAGTTGGCAAAGATTGTTTGAGGACATTACATGTA
>Hoch_g2w_1_PG1_Linear_2200_2278
AATGGACTGATATAAATGTTGAGCTTCTGTTTCTTCAAGTACCTTATGATTCCAGAGACTGTGAGTCACCAAGGGAAGGGTCCAAAAAGGTTAAATTTCCACTGAACTCCAAATCAGAGGTTCAAAAGTTATCCAGAATGGATCAAAGCTGTAAAGTCCCATTTCTTAGAATATGCCACAGTGTATTTCAGAATAGCATCCTTCAAGTTTTGGGGTCGTGTAAATTTGTTGAGAAGTGCAGTCTGAATGAGCTCCCACCGGCTCCCCGCAGTTCGCTCACCATTCCAAATAGTTACTGTGTGATTGGCAGATGGTCTCAAGAGAGGCAGCCGGATCCCACACTGAGGCATTCTTCTCATCTCCTCAATGGGGAGTTCCAAGCCACTTCTTATCTGGAGAAAGGTGAGGCGGAACGTATTTAGGGATCTTCCTTTCTGTTCTTTGATGTTTGGTTTCCCATTGTTCTTTTCTGAGGAATGAGGCTGGCGCGTCCTTCTCAGCGCCTGCCTGCACCATTCCCTCTCTGCCGCTGCCTGCTTCTGCAATTGCTGATCCGCCGGCCTCCCAAGTCAGGCCGTAAACACTCGCCTGCTTTCTCTCTTCCACTGGCACCCCACCTGCCTCAATGCGCCGCTTTGA
>Hoch_g2w_1_PG1_Linear_2200_2279
CTGTGATCATCATTTTGAGGTGACCGATCAATGTTAGCATTACTAAACTGCTCTGGTACCAGGGTTACTGTTTGAGGTTCACTTTAGGTTCTCCGTGTGTTTCCCTTCATTTTGCCACTTACACATTGCTGCAGTCTGATGCTGGTTCAAATACTGTGTACTTTTTTCAGTGGGTGACTTATCAAGACTTAGGCTGAAACATTTTCTAATTTTTCTACATTATGTAGGTAAAAGTTATCTTTTTGTACAGAACTCATCATGGATTCTATTCTTGTATTGTTGTTTTCTTTACTATCCAAACTTTCTGATTCCGCTGTCTTGATTCCTTTAGTGTCCATCCAACTGGTAATAGTCTTTTGTTTGAAAACAAGCGAGGTGGCGCTGCCTCTGTGCTGTCCCGCCCGCCCTGGGACGCAGGCTGGCGAGGACGGTGGGACCCTGAACTGCACGTGAGCGTCCTTGGGGTCGAGGACACGCCTGTGCCTGCTGGGAAAGCCGGGCGTCCGAAGCAGCCGGCGAAGTTGTAGCGGCGCCCCAGCGGGGTCGCTTGGTGCAGGGTTCACAGCCGGGGCCCGCATTCATGCTGGGACCAGCAGCGCACTGTCCCCGGGCCGGCCCGGGCGGAGAGCCTCATTCACTAACCCTGAGAGATGGACTGCGCCTCCTTCTCAGCGCCTGCCTGCACCATTCCCTCTCTGCCGCTGCCTGCTTCTGCAATTGCTGATCCGCCGGCCTCCCAAGTCAGGCCGTAAACACTCGCCTGCCTTCCCTCTTCCACTGGCACCCCACCTGCCTCAATGCGCCGCTTTGG
>Hoch_g2w_1_PG1_Linear_2200_2280
CGATTCCAAATAGTTACTGTGTGATTGGCAGATGGTCTCAAGAGAGGCAGCCGGATCCCACACTGAGGCATTCTTCTCATCTCCTCAATGGGAGTTCCAAGCCACTTCTTATCTGGAGAAAGGTGAGGCGGAACGTATTAGGGATCTTCCTTTCTGTTCTTTGATGTTTGGTTTCCCATTGTTCTTTTCTGAGAGAGATGGACTGCGCGTCCTTCTCAGCGCCTGCCTGCACCATTCCCTCTCTGCCGCTGCCTGCTTCTGCAATTGCTGATCCGCCGGCCTCCCAAGTCAGGCCGTAAACACTCGCCTGCTTTCTCTCTTCCACTGGCACCCCACCTGCCTCAATGCGCCGCTTTA
>Hoch_g2w_1_PG1_Linear_2200_2281
GCTGAGAAACATTTTCTAATTTTTCTACATTATGTTGGTAAAAGTTATCTTTTTGTACAGAACTCATCATGGATTCTATTCTTGTATTGTTGTTTTCTTTACTATCCAAACAAGCGAGGTGGCGCTGCCTCTGTGCTGTCCCGCCCGCCCTGGGACGCAGGCTGGCGAGGACGGTGGGACCCTGAACTGCACGTGAGCGTCCTTGGGGTCGAGGACGCGCCTCTGCCCTGCTGGGAAAGCTCCGGGCGTCCGAAGCAGCCGGCGAAGTTGTAGCGGCGCACCCCAGCGGGGTCGCTTGGTGCAGGGTTCACAGCCAGCATTCATGCTGGGACCAGCAGCGCACTCCCGGGCCAGCCAGGCAGACCTCATTCACTAACCCTGAGAGAGATGGACTGCGCCTCCTTCTCAGCGCACGCCTGCACCATTCCCTCTCTGCCGCTGCCTGCTTCTGCAATTGCTGATCCGCCGGCCTCCCAAGTCAGGCCGTAAACACTCGCCTGCCTTTCCCTTCTCCACTGGCACCCCACCTGCCTCAATGCGCCACTTTGT
>Hoch_g2w_1_PG1_Linear_2200_2282
CTCTATAAACTTCATTAAATCTTACGCGACCAATTTTCTTTTCTATTCGAAAGTTGGCTAATGTATTATAGCCCATATCCGGTCGTCTAAGGCCTTCTGTGGTTGGAACTGAGAAACGCAGCACCTGCATTCCTTATAATGTCTCATCCATTGTCTGAAGCAACAGGAACTTTAGAACTCAGAAGTTGGGGAGTTTTCCGTTCTCCCGCCCGCGAGAGACCTTGGGCGGGCGGGTGGCTCGGCGCGGCGCCGCCGTCGGAAAGCGCGCTGGGCCGGGGGCTGAGGCTGAGGCCCCGGAGCCTGTCGGCCACCTCCCGCCGCGCCGCCCCGGCGGACGCTGCAGGCGCGGGGCACCCACCCTGCGCACTGCGAGGCGCGTCCGGAGTGCGAGCCTAGCGGCGGCCCATCCTCCCGCGACTCCCGATCCT
>Hoch_g2w_1_PG1_Linear_2200_2283
CTCCCAAACAGCAAATAAACCTTCAAGGTTCAAGCAAGAGACACTAACATGATTAGGAAACGGTACTCTACTAAGGGCGGTGAAGTTAGATTACATTTCCAATTTGAAGGAGAGAGTCGCACTGGAATGAATGATTTAAATGCTAAACTACCTGGAAATATTTCTAGCCTGAATGTAGAATGCAGAAATTCTAAGCAACATGGAAAAAAGGATTCTAAAATCACAGATCATTTCATGAGACTGCCCAAGCAGAGGACAAGAACAGTGGGAAACCAAACATCAAAGAACAGAAAGGAAGATCCCTAAATACGTTCCACCTCACCTTTCTAT
>Hoch_g2w_1_PG1_Linear_2200_2284
GTCAGCGTTGTTACTTGCTTGGAACCTTGAAGGTTTATTTGCTGTTTGGGAGGAACTACCATCTTCTTGTTCATCAAAACCTGGACTTGTCTCCTCATCTGCTTCTGAGTCTTGACAACTATTTCAAGATTATTCCACATCCATCGGTCACTGGGGTTCACTTTCCTTCTCAAATGAGAGAATTTCACAGCAACTTCTTGTCTAGTCAATTTGTTGTCATTTTTTGGCCCAGTACCAACATCCTCAGAGCCAACATCTGACAATGGACTCTCTGGCACCACATCTATCTCATCTTGCTGACAACTTGCACAGTCTTCCCCAGGATCGCAAGACTTGCTGCACTTCTGGTGGCTTTTGGCTTCTCTGGCCTGTTCATCTTCTGTAGTCTGCTTTGCATTTGCAAGCTTTACAGTTGTGAGAAACTGTTGATTGTCTCTATTCTCTTCACTATCTGTGTCACTGTGATCATCATTTTGAGGTGACCGATCAATGTTAGCATTACTAAACTGCTCTGGTACCAGGGTTACTGTTTGAGGTTCACTTTCCAAAAGCTGCTCCGTGTGTTTCCCTTCATTTTGCCACTTACACATTGCTGCAGTCTGATGCTGGTTCAAATACTGTGTACTTTTTTCAGTGGGTGACTTATCAAGACTTAGCTGAGAAACATTTTCTAATTTTTCTACATTATGTTGGTAAAAGTTATCTTTTTGTACAGAACTCATCATGGATTCTATTCTTGTATTGTTGTTTTCTTTACTATCCAAACTTTCTGATTCCGCTGTCTTGATTCCTTTAGTGTCCATCCAACTGGTAATAGTCTTTTGTTTGAAAACAAGCGAGGTGGCGCTGCCTCTGTGCTGTCCGCCCGCCCTGGGACGCAGGCTGGCGAGGACGGTGGGACCCTGAACTGCACGTGAGCGTCCTTGGGGTCGAGGACACGCCTCTGCCTGCTGGGAAAGCTCCGGGCGTCCGAAGCAGCCGGCGAAGTTGTAGCGGCGCCCCAGCGGGGTCGCTTGGTGCAGGGTTCACAGCCGGGGCCCGCATTCATGCTGGGACCAGCAGCGCACTGTCCCCGGGCCGGCCCGGGCGGAGAGCCTCATTCACTAACCCTGAGAGAGATGGACTGCGCCTCCTTCTCAGCGCCTGCCTGCACCATTCCCTCTCTGCCGCTGCCTGCTTCTGCAATTGCTGATCCGCCGGCCTCCCAAGTCAGGCCGTAAACACTCGCCTGCCTTCCCTCTTCCACTGGCACCCCACCTGCCTCAATGCGCCGCTTTGA
>Hoch_g2w_1_PG1_Linear_2200_2285
CTTAGCATTTCGTCGTGGAAATGTGCAGAAGAAAGCATTAGCTAAAAGACTGGCAATCTGTTCCTGCGACATTGTGATGGAATGATTCATCTTCTGTTTCAGGAGTGGTATTGGCTGGGTGCAAATATTTGGCAGACAGAGTGCAATTTTCACCATATCAGGCAAGATGGACTGATATAAATGTTGAGCTTCTGTTTCTTCAAGTACCTTATGATTCCAGAGACTGTGAGTCACCAAGGAAGAGGTCCAAAAAGGTTAAATTTCCACTGAACTCCAAATCAGAGGTTCGAAAGCTTATCCCAGAAATCGATCAAAGCTGTAAAGTCCCATTTCTTAGAATATGCCACAGTGTATTTCAGAATAGCATCCTTCAAGTTTTGGGGTCGTGTAAATTTGTTGAGAAGTGCAGTCTGGAATAGAGCTCCCACCGGCTCCCCGCAGTTCACTCACCATTCCAAACAGTTACTGTGTGATTGGCAGATGGTCTCAGAGGCAGCCGGATCCCACACTGAGGCATTCTTCTCATCTCCTCAATGGGAGTTCCAAGCCACTTCTTATCTGGAGAAAGGTGAGGCGGAACGTCTTTGGGTGCTTCCTTTCTGTTCTTTGATGTTTGGTTTCCCATTGTTCTTTTCTGAGAGAGATGGACTGCGCGTCCTTCTCAGCGCCTGCCTGCACCATTCCCTCTCTGCCGCTGCCTGCTTCTGCAATTGCTGATCCGCCGGCCTCCCAAGTCAGGCCGTAAACACTCGCCTGCTTTCTCTTCCACTGGCACCCCACCTGCCTCAATACGCCGCTTTGC
>Hoch_g2w_1_PG1_Linear_2200_2286
ATGGAATGATTCATCTTCTGTTTCAGGAGTGGTATTGGCTGGGTGCAAATATTTGGCAGACAGAGTGCAATTTTCACCATATCAGGCAAGATGGACTGATATAAATGTTGAGCTTCTGCTTCTTCAAGTACCTTATCCCAGAAATCGATCAAAGCTGTAAAGTCCCATTTCTTAGAATATGCCACATTGTATTTCAGAATAGCATCCTTCAAGTTTTGGGGTCGTGTAAATTTGTTGAGAAGTGCAGTCTGAATGAGCTCCCACCGGCTCCCCGCAGTTCGCTCACCATTCTCATCTTCCACTGGGTACAAATTTTGTTCTGAACAAGGCATTTTAACATGCTTGTTATCCCACAAATCTTTATAATGTGTTGGAAAAGGTCAGGAACTTCTCCTGCTCGCAAAAGATCTACCCGAATAGTTACTGTGTGATTGGCAGATGGTCTCAGAGGCAGCCGATCCACACCGAGGCATTCTTCTCATCTCCTCAATGGGAGTTCCAAGCCACTTCTTATCTGGAGAAAGGTGAGGTGGAACGTATTTAGGGATCTTCCTTTCTGTTCTTTGATGTTTGGTTTCCCACTGTTCTTTCTGTCCTCTGCTTTGGGCAGTCTCATGAAATGATCTGTGATTTTAGAATCCTTTTTTCCATGTTGCTTAGAATTTCTGCATTCTACATTCAGGCTAGAAATATTTCCAGGTAGTTTAGCATTTAAATCATTCATTCCAGTGCGACTCTCTCCTCCTTCAAATTGGAAATGTAATCTAACTTCACCGCCCTTAGTAGAGTACCGTTTCCTAAATTCAATGTCAGCGTCTCTTGCTTGGAACCTTGAAGGTTTATTTGCTGTTTGGGAGGAACTACCATCTTCTTGTTCATCAAAACCTGGACTTGTCTCCTCATCTGCTTCTGAGTCTTGACAACTATTTTTAGAATTATCCACATCCATCGGTGACTCGGGTTCACTTTCCTTCTCAAATGGAGGAGAATTTCCTAGGCAACTTTCTTGTCTAGTCAATTTGTTGTCATTTTTTGGCCCAGTACCAACATCCTCAGAGCCAACATCTGACAATGGACTCTCTGGCACCACATCTATCTCATCTTGCTGACAACTTGCACAGTCTTCCCCAGGATCGCAAGACTTGCTGCACTTCTGGTGGCTTTTGGCTTCTCTGGCCTGTTCATCTTCTGTAGTCTGCTTTGCATTTGCAAGCTTTACAGTTGTGAGAAACTGTTGATTGTCTCTATTCTCTTCACTATCTGTGTCACTGTGATCATCATTTTGAGGTGACCGATCAATGTTAGCATTACTAAACTGCTCTGGTACCAGGGTTACTGTTTGAGGTTCACTTTCCAAAAGCTGCTCCGTGTGTTTCCCTTCATTTTGCCACTTACACATTGCTGCAGTCTGATGCTGGTTCAAATACTGTGTACTTTTTTCAGTGGGTGACTTATCAAGACTTAGCTGAGAAACATTTTCTAATTTTTCTACATTATGTTGGTAAAAGTTATCTTTTTGTACAGAACTCATCATGGATTCTATTCTTGTATTGTTGTTTTCTTTACTATCCAAACTTTCTGATTCCGCTGTCTCATTCCTTTAGTGTCCATCCAACTGGTAATAGTCTTTTGTTTGAAAACAAGCGAGGTGGCGCTGCCTACTGTGCTGTCCCGCCCGCCCTGGGACGCAGGCTGGCGAGGACGGTGGGACCCTGAACTGCACGTGAGCGTCCTTGGGGTCGAGGACGCGCCTCTGCCTGCTGGGAAAGCTCCGGGCGTCCGAAGCAGCCGGCGAAGTTGTAGCGGCGCCCCAGCGGGGTCGCTTGGTGCAGGGTTCACAGCCGGGGCCCGCATTCATGCTGGGACCAGCAGCGCGCTGTCCCCGGGCCGGCCCCGGCAGAACTGCTCATTCACTAACCCTGAGAGATGGACTGCGCCCTCCTTCTCAGCGCCTGCCTGCACCATTCCCTCTCTGCCGCTGCCTGCTTCTGCAATTGCTGATCCGCCGGCCTCCCAAGAATCAGGCCGTAAACACTCGCCTGCCTTCCCTCTTCCACTGGCACCCCACCTGCCTCAATGCGCCGCTTTGT
>Hoch_g2w_1_PG1_Linear_2200_2287
ACTGTATTATTTGCCAAGAAATGGGACTTTACAGCTTTGATCGATTTTCTGGGATAAGCTCTCGAACCTCTGATTTGGAGTTCAGTGGAAATTTAACCTTTTTGGACCTCTTCCCTTGGTGACTCACAGTCTCTGGAATCATAAGGTACTTGAAGAAACAGAAGCTCAACATTTATATCAGTCCATCTTGCCTGATATGGTGAAAATTGCACTCTGTCTGCCAAATATTTGCACCCAGCCAATACCACTCCTGAAACAGAAGATGAACCATTCCATCACAATGTCGCAGGAACAGATTGCCAGTCTTTTAGCTAATGCTTTCTTCTGCACATTTCCACGATGAAATGCTCAGATGAAATCGGAGTATTCTGCGTACCCAGACATTAACTTCAATCGATTGTTTGAGGGACGTTCATCT
>Hoch_g2w_1_PG1_Linear_2200_2288
TGGTAGTCAAATCAGGCTCTCCGCCCGGCCAGCCAGGGACAGTGCGCTGCTGGTCCCAGCATGAATGCGGGCCCCGGCTGTGAACCCTGCACCAAGCGACCCCGCTGGGGCGCCGCTACAACTTCGCCGGCTGCTTCGGACGCCCGGAGCTTTCCCAGCAGGCAGAGGCGCGTCCTCGACCCCAAGGACGCTCACGTGCAGTTCAGTACACCGTCCTCGCCAGCCTGCGTCCAGGCAGGCGGGACAGCACAGAGGCAGCGCCACCTCGCTTGTTTTCAAACAAAAGACTATTACCAGTTGGATGGACACTAAAGGAATCAAGACAGCGGAATCAGAAAGTTTGGATAGTAAAGAAAACAACAATACAAGAATAGAATCCATGATGAGTCTGTACAAAAAAGATAACTTTTACCAACATAATGTAGAAAAATTAGAAAATGTTTCTCAGCTAAGTCTTGATAAGTCACCCACTGAAAAAAAGTACACAGTATTTGAACCAGCATCAGACTGCAGCAATGTGTAAGTGGCAAAATGAAGGGAAACACACGGACAGCTTTGGAAAGTGAACCTCAAACAGTAACCCTGGTACCAGAGCAGTTTAGTAATGCTAACATTGATCGGTCACCTCAAAATGATGATCACAGTGACACAGATAGTGAAGAGAATAGAGACAATCAACAGTTTCTCACAACTGTAAAGCTTGCAAATGCAAAGCAGACAGAAGATGAACAGGCCAGAGAAGCCAAAAGCCACCAGAAGTGCAGCAAGTCTTGCGATCCTGGGGAAGACTGTGCAAGTTGTCAGCAAGATGAGATAGATGTGGTGCCAGAGAGTCCATTGTCAGATGTTGGCTCTGAGGATGTTGGTACTGGGCCAAAAAATGACAACAAATTGACTAGACAAGAAAGTTGCCTAGGAAATTCTCCTCCATTTGAGAAGGAAAGTGAACCCGAGTCACCGATGGATGTGGATAATTCTAAAAATAGTTGTCAAGACTCAGAAGCAGATGAGGAGACAAGTCCAGGTTTTGATGAACAAGAAGATGGTAGTTCCTCCCAAACAGCAAATAAACCTTCAAGGTTCCAAGCAAGAGACGCTGACATTGAATTTAGGAAACGGTACTCTACTAAGGGCGGTGAAGTTAGATTACATTTCCAATTTGAAGGAGGAGAGAGTCGCACTGGAATGAATGATTTAAATGCTAAACTACCTGGAAATATTTCTAGCCTGAATGTAGAATGCAGAAATTCTAAGCAACATGGAAAAAAGGATTCTAAAATCACAGATCATTTCATGAGACTGCCCAAAGCAAGGAGCAGAAGAAAAGAACAGTGGGAAACCAAACATCAAAGAACAGAAAGGAAGATCCCTAAATACGTTCCACCTCACCCTTCTCCAGATAAGAAGTGGCTTGGAACTCCCATTGAGGAGATGAGAAGAATGCCTCGGTGTGGGATCCGGCTGCCTCTCTTGAGACCATCTGCCAATCACACAGTAACTATTCGGGTAGATCTTTTCAAGCAGGAGAAGTTCCTAAACCTTTTCCAACACATTATAAAGATTTGTGGGATAACAAGCATGTTAAAATGCCTTGTTCAGAACAAAATTTGTACCCAGTGGAAGATGAGAATGGTGAGCGAACTGCGGGGAGCCGGTGGGAGCTCATTCAGACTGCACTTCTCAACAAATTTACACGACCCCAAAACTTGAAGGATGCTATTCTGAAATACAATGTGGCATATTCTAAGAAATGGGACTTTACAGCTTTGATCGATTTCTGGGATAAGGTACTTGAAGAAGCAGAAGCTCAACATTTATATCAGTCCATCTTGCCTGATATGGTGAAAATTGCACTCTGTCTCCAAATATTTGCACCCAGCCAATACCAGCTCCTGAAACAGAAGATGAATCATTCCATCACAATGTCGCAGGAACAGATTGCCAGTCTTTTAGCTAATGCTTTCTTCTGCACATTTCCACGACGAAATGCTAAGATGAAATCGGAGTATTCTAGTTACCCAGACATTAACTTCAATCGATTGTTTGAGGGACGTTGATGATG
>Hoch_g2w_1_PG1_Linear_2200_2289
CAGGCGCTGAGAAGGACGCGCAGTCCATCTCTCTCAGAAAAGAACAATGGGAAACCAAACATCAAAGAACAGAAAGGAAGTCCCTGATACCGTTCCGCCTCACCTTTCTCCAGATAAGAAGTGGCTTGGAACTCCCATTGAGGAGATGAGAAGAATGCCTGAGTGTGGGATCCGGCTGCCTCTTCTTGAGACCATCTGCCAATCACACAGTAACTATTTGGAATGGTGAGCGAACTGCGGGGAGCCGGTGGGAGCTCATTCAGACTGCACTTCTCAACAAATTTACACGACCCCAAAACTTGAAGGATGCTATTCTGAAATACACTGTGGCATATTCTAAGAAATAGGGACTTTACAGCTTTGATCGATTTCTGGGATAAGGTACTTGAAGAAACAGAAGCTCAACATTTATATCAGTCCATCTTGCCTGATATGGTGAAAATTGCACTCTGTCTGCCAAATATTTGCACCCAGCCAATACCACTCCTGAAACAGAAGATCATTCATTCCATCACAATGTCGCAGGAACAGATTGCCAGTCTTTTAGCTAATGCTTTCTTCTGCACATTTCCACGATGAAATGCTCAGATGAAATCGGAGTCCTGATTACCCAGACATTAACTTCAATCGATTGTTTGAGACATTGGTA
>Hoch_g2w_1_PG1_Linear_2200_2290
CAGGCGCTGAGAAGGACGCGCAGTCCATCTCTCTCAGTTTTCAAACAAAAAACTATTACCAGTTGGATGGACACTGAAGGAATCAAGACAGCGGAATCAGACAGTTTGGATAGTAAAGAAAACAACAATACAATAATAGAATCCATGATGAGTTCTGTACAAGAAGATAACTTTTACCAACATAATGTAGAAAAATTAGAAAATGTTTCTCAGCTAAGTCTTGATAAGTCACTCACTGAAAAAAGTACACAGTATTTGAACCAGCATCAGACTGCAGCAATGTGTAAGTGGCAAAATGAAGGGAAACACACGGAGCAGCTTTTGGAAAGTGAACCTCAAACAGTAACCCTGGTACCAGAGCAGTTTAGTAATGCTAACATTGATCGGTCACCTCAAAATGATGATCACAGTGACACAGATAGTGAAGAGAATAGAGACAATCAACAGTTTCTCACAACTGTAAAGCTTGCAAATGCAAAGCAGACTACGGAAGATGAACACGCCAGAGAAGCCAAAAGCCACCAGAAGTGCAGCAAGTCTTGCCATCCTGGGGAAGACTGCAAGTTGTCAGCAAGATGAGATAGACGTGGTGCCAAAGAGTCCATTGTCAGATGTTGGCTCTGAGGATGTTGGTACTGGGTCAAAAAATGACAACAAATTGATTAGACAAGAAAGTTGCCTAGGAAATTCTCCTCCATTTGAGAAGGAAAGTGAACCCCAATCACCGATGGATGTGGATAATTCTAAAAATAGTTGTCAAGACTCAGAAGCAGATGAGGAGACAAGTCCAGGTTTTGATGAACAAGAAGATGGTAGTTCCTCCCAAACAGCAAATAAACCTTCAAGGTTCCAAGCAAGAGACGCTGACATTGAATTCAGGAAACGGTACTCTACTAAGGGCAGTGGAGGTTCAATTACATTTCCAATTTGAAGGAGGAGAGAGTCACACTGGAATGAATGATTTAAATGCTAAACTACCTGGAAATATTTCTAGCCTGAATGTAGAATGCAGAAATTCTAAGCAACATGGAAAAAAGGATTCTAAAATCACAGATCATTTCATGAGACTGCCCAAAGCAGAGGACAGAAGAAAAGAACAATGGGAAACCAAACATCAAAGAACAGAAAGGAAGATCCCTAAATACGTTCCGCCTCACCTTTCTCCAGATAAGAAGTGGCTTGGAACTCCCATTGAGGAGATGAGAAGAATGCCTCAGTGTCATGGGCTGCCTCTCTTGAGACCATCTGCCAATCACACAGTAACTGCTGAATGGTGAGCGAACTGCGGGGAGCCAGTGGGGGGCTTCATTCAGACTGCACTTCTCAACAAATTTACACGACCCCAAAACTTGAAGGATGCTATTCTGAAATACACTGTGGCATGTTCAAGAAATGGGACTTTACAGCTTTGATCGATTTCTGGGATAAGCTTTCGAACCTCTGATTTGGAGTTCAGTGGAAATTTAACCTTTTTGGACCTCTTCCTTGGTGACTCACAGTCTCTGGAATCATAAGGTACTTGAAGAAACAGAAGCTCAACATTTATATCAGTCCATCTTGCCTGATATGGTGAAAATTGCACTCTGTCTGCCAAATATTTGCACCCAGCCAATACCACTCCTGAAACAGAAGATGAATCATTCCATCACAATGTCGCAGGAACAGATTGCCAGTCTTTTAGCTAATGCTTTCTTCTGCACATTTCCACGATGAAATGCTCAGATGAAATCGGAGTATTCTAGTTACCCAGACATTAACTTCAATCGGATTGGAATGAGGTCATGCATTTTTGGGAGAATACCACAGAAATGATCCTGTGTCCTTCTCAGTGCACCATATCAGTGGGATCATGATACTTCTTATTACTGGTGATCAGTTGGCAAAGATTGTTTGAGGGACGTTCATG
>Hoch_g2w_1_PG1_Linear_2200_2291
GGATGGGTGCCCCAGAGTCCATTGTCAGATGTTGGCTCTGAGGATGTTGGTACTGGGCCAAAAAATGACAACAAATTGACTAGACAAGAAAGTTGCCTAGGAAATTCTCCTCCATTTGAGAAGGAAAGTGAACCCGAGTCACCGATGGATGTGGATAATTCTAAAAATAGTTGTCAAGACTCAGAAGCAGATGAGGAGACAAGTCCAGGTTTTGATGAACAAGAAGATGGTAGTTCCTCCCAAACAGCAAATAAACCTTCAAGGTTCCAAGCAAGAGACGCTGACATTGAATTTAGGAAACGGTACTCTACTAAGGGCGGTGAAGTTAGATTACATTTCCAATTTGAAGGAGGGAGAGAGTCGCACTGGAATGAATGATTTAAATGCTTAGAACTTCCTGGAAATATTTCTAGCCTGAATGTAGAATGCAGAAATTCTAAGCAACATGGAAAAAAGGATTCTCTAAAATCACAGATCATTTCATGAGACTGCCCAAAGCAGAGGACAGAAGAAAAGAACAGTGGGAAACCAAACATCAAAGAACAGAAAGGAAGATCCCTAAATACGTTCCACCTCACCTTTCTCCAGATAAGAAGTGGCTTGGAACTCCCATTGAGGAGATGAGAAGAATGCCTCGGTGTGGGATCCGGCTGCCTCTCTAACCATGTAAATAGCACAGTAACTATTCGGTGGTATCTTTTTGCGAGCAGGAGAAGTTCCTAAACCTTTTCCAACACATTATAAAGATTTGTGGGATAACAAGCATGTTAAAATGCCTTGTTCAGAACAAAATTTGTACCCAGTGGAAGATGAGAATGGTGAGCGAACTGCGGGGAGCCGGTGGGAGCTCATTCAGACTGCACTTCTCAACAAATTTACACGACCCCAAAACTTGAAGGATGCTATTCTGAAATACAATGTGGCATATTCTAAGAAATGGGACTTTACAGCTTTGATCGATTTCTGGGATAAGGTACTTGAAGAAGCAGAAGCTCAACATTTATATCAGTCCATCTTGCCTGATATGGTGAAAATTGCACTCTGTCTGCCAAATATTTGCACCCAGCCAATACCACTCCTGAAACAGAAGATGAATCATTCCATCACAATGTCGCAGGAACAGATTGCCAGTCTTTTAGCTAATGCTTTCTTCTGCACATTTCCACGACGAAATGCTAAGATGAAATCGGAGTATTCTAGTTACCCAGACATTAACTTCAATCGATTGTTTGAGGGACGTTCATGA
>Hoch_g2w_1_PG1_Linear_2200_2292
TTGGAACTCCCATTGAGGAGATGAGAAGAATGCCTCAGTGTGGGATCCGGCTGCCTCTCTTGAGACCATCTGCCAATCACACAGTAACTGTTTGGAATGGTGAGCGAACTGCGGGGACCGGTGGGAGCTCATTCAGACTGCACTTCTCAACAAATTTACACGACCCCAAAACTTGAAGGATGCTATTCTGAAATACACTGTGGCATATTCTAAGAAATGGGACTTTACAGCTTTGATCAATTTCTGGGATAAGCTGAACCTCTGATTTGGAGTTCAGTGGAAATTTAACCTTTTTGGACCTCTTCCCTTGGTGACTCACAGTCTCTGGAATCATAAGGTACTTGAAGAAACAGAAGCTCAACATTTATATCAGTCCATCTTGCCTGATATGGTGAAAATTTGCACTCTGTCTGCCAAATATTTGCACCCAGCCAATACCACTCCTGAACGGAGA
>Hoch_g2w_1_PG1_Linear_2200_2293
GGGAGGAACTACCATCTTCTTGTTCATCAAAACCTGGACTTGTCTCCTCATCTGCTTCTGAGTCTTGACAACTATTTTTAGAATTATCCACATCCATCGGTGACTCGGGTTCACTTTCCTTCTCAAATGGAGGAGAATTTCCTAGGCAACTTTCTTGTCTAGTCAATTTGTTGTCATTTTTTGGCCCAGTACCAACATCCTCAGAGCCAACATCTGACAATGGACTCTCTGGCACCACATACTATCTCATCTTGCTGACAACTTGCACAGTCTTCCCCAGGATCGCAAGACTTGCTGCACTTCTGGTGGCTTTTGGCTTCTCTGGCCTGTTCATCTTCTGTAGTCTGCTTTGCATTTGCAAGCTTTACAGTTGTGAGAAACTGTTGATTGTCTCTATTCTCTTCACTATCTGTGTCACTGTGATCATCATTTTGAGGTGACCGATCAATGTTAGCATTACTAAACTGCTCTGGTACCAGGGTTACTGTTTGAGGTTCACTTTCCAAAAGCTGCTCCGTGTGTTTCCCTTCATTTTGCCACTTACACATTGCTGCAGTCTGATGCTGGTTCAAATACTGTGTACTTTTTTCAGTGGGTGACTTATCAAGACTTAGCTGAGAAACATTTTCTAATTTTTCTACATTATGTTGGTAAAAGTTATCTTTTTGTACAGAACTCATCATGGATTCTATTCTTGTATTGTTGTTTTCTTTACTATCCAAACTTTCTGATTCCGCTGTCTTGATTCCTTTAGTGTCCATCCAACTGGTAATAGTCTTTTGTTGAAAACAAGCGAGGTGGCGCTGCCTCTGTGCTGTCCCGCCCGCCCTGGGACGCAGGCTGGCGAGGACGGTGGGACCCTGAACTGCACGTGAGCGTCCTTGGGGTCGAGGACGCGCCTCTGCCTGCTGGGAAAGCTCCGGGCGTCCGAAGCAGCCGGCGAAGTTGTAGCGGCGCCCCAGCGGGGTCGCTTGGTGCAGGGTTCACAGCCGGGGCCCGCATTCATGCTGGGACCAGCAGCGCACTGTCCCCGGGCCGGCCCGGGCGGAGAGCCTCATTCACTAACCCTGAGAGAGATGGACTGCGCCTCCTTCTCAGCGCCTGCCTGCACCATTCCCTCTCTGCCGCTGCCTGCTTCTGCAATTGCTGATCCCGCCGGCCTCCCAAGTCAGGCCGTAAACACTCGCCTGCCTTCCCTTCTTCCACTGGCACCCCACCTGCCTCAATGCGCCGCTTGT
>Hoch_g2w_1_PG1_Linear_2200_2294
ATGGACTGATATAAATGTTGAGCTTCTGTTTCTTCAAGTACCTTATCCCAGAAATCGATCAAAGCTGTAAAGTCCCATTTCTAGAATATGCCACAGTGTATTTCAAGAATGGCGTCCTTCAAGTTTTGGGGTCGTGTAAATTTGTTGAGAAGTGCAGTCTGAATAGAGCTCCACGGCTCCCGCAGTTCGCTCACCATTCTGAGAGAGATGGACTGCGCGTCCTTCTCAGCGCCTGCCTGCACCATTCCCTCTCTGCCGCTGCCTGCTTCTGCAATTGCTGATCCGCCGGCCTCCCAAGTCAGGCCGTAAACACTCGCCTGCTTTCTCTCTTCCACTGGCCTTCCACCTGCCTCAATACGCCGCTTGT
>Hoch_g2w_1_PG1_Linear_2200_2295
CCAGTAGTTAACATTATTTAAATCATTCATTCCAGTGCGACTCTCTCCTCCTTCAAATTGGAAATGTAATCTAACTTCACCGCCCTTAGTAGAGTACCGTTTCCTAAATTCAATGTCAGCGTCTTTGCTGGAACCTTGAAGGTTTATGCCTATTTGGGAGGAACTACCATCTTCTTGTTCATCAAAACCTGGACTTGTCTCCTCATCTGCTTCTGAGTCTTGACAACTATTTTTAGAATTATCCACATCCATCGGTGACTCGGGTTCACTTTCCTTCTCAAATGGAGGAGAATTTCCTAGGCAACTTTCTTGTCTAGTCAATTTGTTGTCATTTTTTGGCCCAGTACCAACATCCTCAGAGCCAACATCTGACAATGGACTCTCTGGCACCACATCTATCTCATCTTGCTGACAACTTGCACAGTCTTCCCCAGGATCGCAAGACTTGCTGCACTTCTGGTGGCTTTTGGCTTCTCTGGCCTGTTCATCTTCTGTAGTCTGCTTTGCATTTGCAAGCTTTACAGTTGTGAGAAACTGTGATTGTCTCTATTCTCTTCACTATCTGTGTCACTGTGATCATCATTTTGAGGTGACCGATCAATGTTAGCATTACTAAACTGCTCTGGTACCAGGGTTACTGTTTGAGGTTCACTTTCCAAAAGCTGCTCCGTGTGTTTCCCTTCATTTTGCCACTTACACATTGCTGCAGTCTGATGCTGGTTCAAATACTGTGTACTTTTTTCAGTGGGTGACTTATCAAGACTTAGCTGAGAAACATTTTCTAATTTTTCTACATTATGTTGGTAAAAGTTATCTTTTTGTACAGAACTCATCATGGATTCTATTCTTGTATTGTTGTTTTCTTTACTATCCAAACAAGCGAGGTGGCGCTGCCTCTGTGCTGTCCCGCCCGCCCTGGGACGCAGGCTGGCGAGGACGGTGGGACCCTGCAACTGCACGTGAGCGTCCTTTGGGGTCGAGGACGCGCCTCTGCCTGCTGGGAAAGCTCCGGGCGTCCGAAGCAGCCGGCGAAGTTGTAGCGGCGCCCCAGCGGGGTCGCTTGGTGCAGGGTTCACAGCCGGGGCCCGCATTCATGCTGGGACCAGCAGCGCACTGTCCCGGGCCGGCCCGGGCGGAGAGCCTCATTCACTAACCCTGAGAGAGATGGACTGCGCCTCCTTCTCAGCGCCTGCCTGCACCATTCCCTCTCTGCCGCTGCCTGCTTCTGCAATTGCTGATCCGCCGGCCTCCCAAGTCAGGCCGTAAACACTCGCCTGCCTTCCCTCTTCCACTGGCACCCCACCTGCCTCAATGCGCCGCTTGT
>Hoch_g2w_1_PG1_Linear_2200_2296
TCCAACACATTATAAAGATTTGTGGGATAACAAGCATGTTAAAATGCCTTGTTCAGAACAAAATTTGTACCCAGTGGAAGATGAGAATGGTGAGCGAACTGCGGGGAGCCGGTGGGAGCTCGTTCAGACTGCACTTCTCGACAAATTTACACGACCCCAAAACTGAAGGATGCTATTCTGAAATACAATGTGGCATATTCTAAGAAATGGGACTTTACAGCTTTGATCGATTTCTGGGATAAGGTACTTGAAGAAGCAGAAGCTCAACATTTATATCAGTCCATCTTGCCTGATATGGTGAAAATTGCACTCTGTCTGCCAAATATTTGCACCCAGCCAATACCACTCCTGAAACAGAAGATGAATCATTCCATCACAATGTCGCAGGAACAGATTGCCAGTCTTTTAGCTAATGCTTTCTTCTGCACATTTC
>Hoch_g2w_1_PG1_Linear_2200_2297
GGCTCCTTGTTTCTTCAAGTACCTTATCCCAGAAATCGATCAAAGCTGTAAAGTCCCATTTCTTAGAATATGCCACAGTGTATTTCAGAATAGCATCCTTCAAGTTTTGGGGTCGTGTAAATTTGTTGAGAAGTGCAGTCTGAATGAGCTCCCACCGGCTCCCCGCAGTTCGCTCACCATTCCAAATAGTTACTGTGTGATTGGCAGATGGTCTCAAGAGAGGCAGCCGGATCCCACACTGAGGCATTCTTCTCATCTCCTCAATGGGAGTTCCAAGCCACTTCTTATCTGGAGAAAGGTGAGGCGGAACGTATTTAGGGATCTTCCTTTCTGTTCTTTGATGGTTCCCATTGTTCTTTTCTGAGAGATGGACTGCGCGTCCTTCTCAGCGCCTGCCTGCACCATTCCCTCTCTGCCGCTGCCTGCTTCTGCAATTGCTGATCCGCCGGCCTCCCAAGTCAGGCCGTAAACACTCGCCTGCTTTCTCTCTTCCACTGGCACCCCACCTGCCTCAATGCGCCGCTT
>Hoch_g2w_1_PG1_Linear_2200_2298
GCCACATATTATTTCAGAATAGCATCCTTCAAGTTTTGGGGTCGTGTAAATTTGTTGAGAAGTGCAGTCTGGAATGAGCTCCACCGGCTCCCCGCAGTTCGCTCACCATTCTCATCTTCCACTGGGTACAAATTTTGTTCTGAACAAGGCATTTTAACATGCTTGTTATCCCACAAATCTTTATAATGTGTTGGAAAAGGTTTAGGAACTTCTCCTGCTCGCAAAAGATCTACCCGAATAGTTACTGTGTGATTGGCAGATGGTCTCAAGAGAGGCAGCCGGATCCCACACCGAGGCATTCTTGTTCATCTCCTCAATGGGAGTTCCAAGCCACTTCTTATCTGGAGAAAGGTGAGGTGGAACGTATTTAGGGATCTTCCTTTCTGTTCTTTGATGTTTGGTTTCCCACTGTTCTTTTCTTCTGTCCTCTGCTTTGGGCAGTCTTACATGAAATGATCTGTGATTTTAGAATCCTTTTTTCCATGTTGCTTAGAAGTTCTGCATTCTACATTCAGGCTAGAAATATTTCCAGGTAGTTTAGCATTTAAATCATCCATTCCAGTGCGACTCTCTCCTCCTTCAAATTGGAAATGTAATCTAACTTCACCGCCCTTAGTAGAGTACCGTTTCCTAAATTCAATGTCAGCGTCTCTTGCTTGGAACCTTGAAGGTTTATTTGCTGTTTGGGAGGAACTACCATCTTCTTGTTCATCAAAACCTGGACTTGTCTCCTCATCTGCTTCTGAGTCTTGACAACTATTTTTCATTCTCCACATCCATCGGTGACTCAGGTCACACTTTCCTTCTCAAATGGAGGAGAATTTCCTAGGCAACTTTCTTGTCTAGTCAATTTGTTGTCATTTTTTGGCCCAGTACCAACATCCTGCAAAGCCAACATTGACAATGGACTCTGGCA
>Hoch_g2w_1_PG1_Linear_2200_2299
CTAAATTCAATGTCAGCGTCTCTTGCTTGGAACCTTGAAGGTTTATTTGCTGTTTGGAGGACTTACCATCTTCTTGTTCATCAAAACCTGGACTTGTCTCATCTGCTTCTGAGTCTTGACAACTATTTTTAGAATTATCCACATCCATCGGTGACTCGGGTTCACTTTCCTTCTCAAATGGAGGAGAATTTCCTAGGCAACTTTCTTGTCTAGTCAATTTGTTGTCATTTTTTGGCCCAGTACCAACATCCTCAGAGCCAACATCTGACAATGGACTCTCTGGCACCACATCTATCTCATCTTGCTGACAACTTGCACAGTCTTCCCCAGGATCGCAAGACTTGCTGCACTTCTGGTGGCTTTTGGCTTCTCTGGCCTGTTCATCTTCTGTAGTCTGCTTTGCATTTGCAAGCTTTACAGTTGTGAGAAACTGTTGATTGTCTCTATTCTCTTCACTATCTGTGTCACTGTGATCATCATTTTGAGGTGACCGATCAATGTTGGCGTTTCTAAACTGCTCTGGTACCAGGGTTACTGTTTGAGGTTCACTTTCCAAAAGCTGCTCCGTGTGTTTCCCTTCATTTTGCCACTTACACATTGCTCAGTCTGATGCTGGTTCAAATACTGTGTACTTTTTTCAGTGGGTGACTTATCAAGACTTAGCTGAGAAACATTTTCTAATTTTTCTACATTATGTTGGTAAAAGTTATCTTTTTGTACAGAACTCATCATGGATTCTATTCTTGTATTGTTGTTTTCTTTACTATCCAAACTTTCTGATTCCGCTGTCTTGATTCCTTTAGTGTCCATCCAACTGGTAATAGTCTTTGTTTGAAAACAAGCGAGGTGGCGCTGCCTCTGTGCTGTCCCGCCCGCCCTGGGACGCAGGCTGGCGAGGACGGTGGGACCCTGAACTGCACGTGAGCGTCCTTGGGGTCGAGGACGCGCCTCTGCCTGCTGGGAAAGCCGGGCGTCCGAAGCAGCCGGCGAAGTTGTAGCGGCGCCCCAGCGGGGTCGCTTGGTGCAGGGTTCACAGCCGGGGCCCGCATTCATGCTGGGACCAGCAGCGCACTGTCCCCGGGCCGGCCCGGGCGGAGAGCCTCATTCACTAACCCTGAGAGATGGACTGCGCCTCCTTCTCAGCGCCTGCCTGCACCATTCCCTCTCTGCCGCTGCCTGCTTCTGCAATTGCTGATCCGCCGGCCTCCCAAGTCAGGCCGTAAACACTCGCCTGCCTTCCCTCTTCCACTGGCACCCCACCTGCCTCAATGCGCCGCTTTGA
>Hoch_g2w_1_PG1_Linear_2200_2300
TCTCACAACTGTAAAGCTTGCAAATGCAAAGCAGACTACAGAAGATGAACGGCAGAGAAGCCAAAAGCCACCAGAAGTGCAGCAAGTCTTGCGATCCTGGGGAAGACTGTGCAAGTTGTCAGCAAGATGAGATAGATGTGGTGCCAGAGAGTCCATTGTCAGATGTTGGCTCTGAGGATGTTGGTACTGGGCCAAAAAATGACAACAAATTGACTAGACAAGAAAGTTGCCTAGGAAATTCTCCTCCATTGAGAAGGAAAGTGAACCCGAGTCACCGATGGATGTGGATAATTCTAAAAATAGTTGTCAAGACTCAGAAGCAGATGAGGAGACAAGTCCAGGTTTTGATGAACAAGAAGATGGTAGTTCCTCCCAAACAGCAAATAAACCTTCAAGGTTCCAAGCAAGAGACGCTGACATTGAATTTAGGAAACGGTACTCTACTAAGGGCGGTGAAGTTAGATTACATTTCCAATTTGAAGGAGGAGAGAGAGCGCACTGGAATGAATGATTTAAATGCTAAACTACCTGGAAATATTTCTAGCCTGAATGTAGAATGCAGAAATTCTAAGCAACATGGAAAAAAGGATTCTAAAATCACAGATCATTTCATGAGACTGCCCAAAGCAGAGGACAGAAGAAAAGAACAGTGGGAAACCAAACATCAAAGAACAGAAAGGAAGATCCCTAAATACGTTCCACCTCACCTTTCTCCAGATAAGAAGTGGCTTGGAACTCCCATTGAGGAGATGAGAAGAATGCCTCGGTGTGGGATCCGGCTGCCTCTCTTTAGACCATCTGCCAATCACACAGTAACTATTCGGGTAGATCTTTTGCGAGCAGGAGAAGTTCCTAAACCTTTTCCAACACATTATAAAGATTTGTGGGATAACAAGCATGTTAAAATGCCTTGTTCAGAACAAAATTTGTACCCAGTGGAAGATGAGAATGGTGAGCGAACTGCGGGGAGCCAGTGGGAGCTCATTAGACTGCACTTCTCAACAAATTTACACGACCCCAAAACTTGAAGGATGCTATTCTGAAATACAATGTGGCATATTCTAAGAAATGGGACTTTACAGCTTTGATCGATTTCTGGGATAAGGTACTTGAAGAAGCAGAAGCTCAACATTTATATCAGTCCATCTTGCCTGATATGGTGAAAATTGCACTCTGTCTGCCAAATATTTGCACCCAGCCAATACCACTCCTGAAACAGAAGATGAATCATTCCATCACAATGTCGCAGGAACAGATTGCCAGTCTTTTAGCTAATGCTTTCTTCTGCACATTTCCACGACGAAATGCTAAGATGAAATCGGAGTATTCTAGTTACCCAGACATTAACTTCAATCGATTGTTTGAGGGACGTTCATGGTG
>Hoch_g2w_1_PG1_Linear_2200_2301
CCGGGCGTCCGAAGCAGCCGGCGAAGTTGTAGCAGCGCCCCAGCGGGGTCGCTTGGTGCAGGGTTCACAGCCGGGGCCCGCATTCATGCTGGGACCAGCAGCGCACTGTCCCGGGCCGGCCCGGGCGGGAGAGCCTCATTCACTAACCCTGAGAGATGGACTGCGCCTCCTTCTCAGCGCCTGCCTGCACCATTCCCTCTCTGCCGCTGCCTGCTTCTGCAATTGCTGATCCGCCGCCTCCCAAGTCAGGCCGTAAACACTCGCCTGCCTTCCCTCTTCCACTGGCACCCCACCTGCCTCAATGCGCCGCTTG
>Hoch_g2w_1_PG1_Linear_2200_2302
ATTGTTGCATTTCGTCGTGGAAATGTGCAGAAGAAAGCATTAGCTAAAAGACTGGCAATCTGTTCCTGCGACATTGTGATGGAATGATTCATCTTCTGTTTAGGAGTGGTATTGGCTGGGTGCAAATATTTGGCAGACAGAGTGCAATTTTCACCATATCAGGCAAGATGGACTGATATAAATGTTGAGCTTCTGTTTCTTCAAGTACCTTATCCCCAGAAATCGATCAAAGCTGTAAAGTCCCATTTCTTAGAATATGCCACAGTGTATTTCAGAATAGCATCCTTCAAGTTTTGGGGTCGTGTAAATTTGTTGAGAAGTGCAGTCTGAATGAGCTCCACCGGCTCCCGCAGTTCGCTCACCATTCCAAATAGTTACTGTGTGATTGGCAGATGGTCTCAGGAGGCAAGTCAGTCCGCACTGAGGCATTCTTCTCATCTCCTCGATGGGAATTCCAAGCCACTTCTTATCTGGAGAAAGGTGAGGCGGAACGTATTAGGGATCTTCCTTTCTGTTCTTTGATGTTTGGTTTCCCATTGTTCTTTTCTGAGAGAGATGGACTGCGCGTCCTTCTCAGCGCCTGCCTGCACCATTCCCTCTCTGCCGCTGCCTGCTTCTGCAATTGCTGATCCGCCGGCCTCCCAAGTCAGGCCGTAAACACTCGCCTGCTTTCTCTCTTCCACTGGCACCCCACCTGCCTCAATGCGCCGGCTTGT
>Hoch_g2w_1_PG1_Linear_2200_2303
GTGGCTTGGAACTCCCATTGAGGAGATGAGAAGAATGCCTCGGTGTGGGATCCGGCTGCCTCTCTGAGACCATCTGCCAATCACACAGTAACTATTCGGGTAGATCTTTTGCGAGCAGGAGAAGTTCCTAAACCTTTTCCAACACATTATAAAGATTTGTGGGATAACAAGCATGTTAAAATGCCTTGTTCAGAACAAAATTTGTACCCAGTGGAAGATGAGAATGGTGAGCGAACTGCGGGGAGCCGGTGGGAGCTCATTCAGACTGCACTTCTCAACAAATTTACACGACCCCAAAACTTGAAGGATGCTATTCTGAAATACAATGTGGCATATTCTAAGAAATGGGACTTTACAGCTTTGATCGATTTCTGGGATAAGGTACTTGAAGAAGCAGAAGCTCAACATTTATATCAGTCCATCTTGCCTGATATGGTGAAAATTGCACTCTGTCTGCCAAATATTTGCACCCAGCCAATACCACTCCTGAAACAGAAGATGAATCATTCCATCACAATGTCAGGAACAGATTGCCAGTCTTTTAGCTAATGCTTCTTCTGCACATTTCCACGATGAAATGCTCAGATGAAATCGGAGTATTCTAGTTACCCAGACATTAACTTCAATCGATTGTTTGAGGGACGTTCGTG
>Hoch_g2w_1_PG1_Linear_2200_2304
CTGGGATAAGCTCGAACCTCTGATTTGGAGTTCAGTGGAAATTTAACCTTTTTGGACCTCTTCCTCGTAGTTCACAGTCTCTGGAATCATAAGGTACTTGAAGAAACAGAAGCTCAACATTTATATCAGTCCATCTTGCCTGATATGGTGAAAATTGCACTCTGTCTGCCAAATATTTGCACCCAGCCGATACCACTCCTGAAACAGAAGATGAATCATTCCATCGCAATATTCGCGGAACAGATTGCCAGTCTTTTAGCTAATGCTTTCTTCTGCATTTTTCCACGATGAAATGCTCAGATGAAATCGGAGTATTCTAGTTACCCAGACATTAACTTCAATCGATTGTTTGAGGGACATTGGTGG
>Hoch_g2w_1_PG1_Linear_2200_2305
CAGGCGAGATGGACTGATATAAATGTTGAGCTTCTGTTTCTTCAAGTACCTTATCCCAGAAATCGATCAAAGCTGTAAAGTCCCATTTCTTAGAATATGCCACAGTGTATTTCAGAATAGCATCCTTCAAGTTTTGGGGTCGTGTAAATTTGTTGAGAAGTGCAGTCTGAATGAGCTCCCACCGGCTCCCCGCAGTTCGCTCACCATTCCAAATAGTTACTGTGTGATTGGCAGATGGTCTCAAGAGAGGCGGCGGTCCCACACTGAGGCATTCTTCTCATCTCCTCAATGGGAGTTCCAAGCCACTTCTTATCTGAGAAGGTGAGGCGGAACGTATTTAGGGATCTTCCTTTCTGTTCTTTGATGTTTGGTTTCCCATTGTTCTTTTCTGAGAGAGATGGACTGCGCGTCCTTCTCAGCGCTGCCTGCACCATTCCCTCTCTGCCGCTGCCTGCTTCTGCAATTGCTGATCCGCCGGCCTCCCAAGTCAGGCCGTAAACACTCGCCTGCTTTCTCTCCACTGGCACCCCACCTGCCTCAATGCGCCGGTT
>Hoch_g2w_1_PG1_Linear_2200_2306
TCCAGATAAGAAGTGGCTTGGAACTCCCATTGAGGAGATGAGAAGAATGCCTCAGTGTGGGATCCGGCTGCCTCTCTTGAGACCATCTGCCAATCACACAGTAACTGTTTGGAATGGTGAGCGAACTGCGGGGAGCCGGTGGGAGCTCATTCAGACTGCACTTCTCAACAAATTTACACGACCCCAAAACTTGAAGGATGCTATTCTGAAATACACTGTGGCATATTCTAAGAAATGGGACTTTACAGCTTTGATCGATTTCTGGGATAAGCTTTCGAACCTCTGATTTGGAGTTCAGTGGAAATTTGACCTTTTGGACCTCTTCCCTTGGTGACTCACAGTCTCTGGAATCATAAGGTACTTGAAGAAACAGAAGCTCAACATTTATATCAGTCCATCTTGCCTGATATGGTGAAAATTGCACTCTGTCTGCCAAATATTTGCACCCAGCCAATACCACTCCTGAAACAGAAGATGAATCATTCCATCACAATGTCGCAGGAACAGATTGCCAGTCTTTTAGCTAATGCTTTCTTCTGCACATTTCCACGATGAAATGCTCAGATGAAATCGGAGTATTCTAGTTACCCAGACATTAACTTCAATCGATTGTTTGAGGGACGTTCATA
>Hoch_g2w_1_PG1_Linear_2200_2307
ACCAACATAATGTAGAAAAATTAGAAAATGTTTCTCAGCTAAGTCTTGATAAGTCACCCACTGAAAAAAGTACACAGTATTTGAACCAGCATCAGACTGCAGCAATGTGTAAGTGGCAAAATGAAGGGAAACACACGGAGCAGCTTTGGAAAGTGAACCTCAAACAGTAACCCTGGTACCAGAGCAGTTTAGTAATGCTAACATTTGATCAGTAGCCTCAAAATGATGATCACAGTGACACAGATAGTGAAGAGAATAGAGACAATCAACAGTTTCTCACAACTGTAAAGCTTGCAAATGCAAAGCAGACTACAGAAGATGAACAGGCCAGAGAAGCCAAAAGCCACCAGAAGTGCAGCAAGTCTTGCGATCCTGGGGAAGACTGTGCAAGTTGTCAGCAAGATGAGATAGATGTGGTGCCAGAGAGTCCATTGTCAGATGTTGGCTCTGAGGATGTTGGTACTGGGCCAAAAAATGACAACAAATTGACTAGACAAGAAAGTTGCCTAGGAAATTCTCCTCCATTTGAGAAGGAAAGTGAACCCGAGTCACCGATGGATGTGGATAATTCTAAAAATAGTTGTCAAGACTCAGAAGCAGATGAGGAGACAAGTCCAGGTTTTGATGAACAAGAAGATGGTAGTTCCTCCCAAACAGCAAATAAACCTTCAAGGTTCCAAGCAAGAGACGCTGACATTGAATTTAGGAAACGGTACTCTACTAAGGGCGGTGAAGTTCGATTTACATTTCCAATTTGAAGGAGGAGAGAGTCGCACTGGAATGAATGATTTAAATGCTAAACTACCTGGAAATATTTCTAGCCTGAATGTAGAATGCAGAAATTCTAAGCAACATGGAAAAAAGGATTCTAAAATCACAGATCATTTCATGAGACTGCCCAAAGCAGAGGACAGAAGAAAAGAACAGTGGGAAACCAAACATCAAAGAACAGAAAGGAAGATCCCTAAATACGTTCCACCTCACCTTTCTCCAGATAAGAAGTGGCTTGGAACTCCCATTGAGGAGATGAGAAGAATGCCTCGGTGTGGGATCCGGCTGCCTCTCTTGAGACCATCTGCCAATCACACAGTAACTATTCGGGTAGATCTTTTGCGAGCAGGAGAAGTTCCTAAACCTTTTCCAACACATTATAAAGATTTGTGGGATAACAAGCATGTTAAAATGCCTTGTTCAGAACAAAATTTGTACCCAGTGGAAGATGAGAATGGTGAGCGAACTGCGGGGAGCCGGTGGGAGCTCATTCAGACTGCACTTCTCAACAAATTTACACGACCCCAAAACTTGAAGGATGCTATTCTGAAATACAATGTGGCATATTCTAAGAAATGGGACTTTACAGCTTTGATCGATTTCTGGGATAAGGTACTTGAAGAAGCAGAAGCTCAACATTTATATCAGTCCATCTTGCCTGATATGGTGAATTTGCACTCTGTCTGCAAATCTTGCACCCAGCCAATACCACTCCTGAAACAGAAGATGAATCATTCCATCACAATGTCGCAGGAACAGATTGCCAGTCTTTTAGCTAATGCTTTCTTCTGCACATTTCCACGACGAAATGCTAAGATGAAATCGGAGTATTCTAGTTACCAGACATTAACTTCAATCGATTGTTTGAGGGACGTTCATCCA
>Hoch_g2w_1_PG1_Linear_2200_2308
GGTGGTGACATATGAAGAGAATAGAGACAATCAACAGTTTCTCACAACTGTAAAGCTTGCAAATGCAAAGCAGACTACAGAAGATGAACAGGCCAGAGAAGCCAAAAGCCACCAGAAGTGCAGCAAGTCTTGCGATCCTGGGGAAGACTGTGCAAGTTGTCAGCAAGATGAGATAGATGTGGTGCCAGAGAGTCCATTTGTCAGATGTTGGCTCTGAGGATGTTGGTACTGGGCCAAAAAATGACAACAAATTGACTAGACAGAGTTTCCTAGGAAATTCTCCTCCATTTGAGAAGGAAAGTGAACCCGAGTCACCGATGGATGTGGATAATTCTAAGAATCATTGTCAAGACTCAGAAGCAGATGAGGAGACAAGTCCAGGTTTTGATGAACAAGAAGATGGTAGTTCCTCCCAAACAGCAAATAAACAGCTGAAGGTTCCAAGCAAGAGACGCTAGACATAAATTCAGAAACGGTACTCTACTAAGGGCGGTGAAGTTGAATTACATTTCCAATTTGAAGGAGAGAGTCGCACTGGAATGAATGATTTAAATGCTAAACTACCTGGAAATATTTCTAGCCTGAATGTAGAATGCAGAAATTCTAAGCAACATGGAAAAAAGGATTCTAAATCACAGATCATTTCATGAGACTGCCCAAAGCAGAGGACAGAAGAAAAGAACAGTGGGAAACCAAACATCAAAGAACAGAAAGGAAGATCCCTAAATACATTACCACCTCACCTTTCTCCAGATAAGAAGTGGCTTGGAACTCCCATTGAGGAGATGAGAAGAATGCCTCGGTGTGGGATCCGGCTGCCTCTCTTGAGACCATCTGCCAATCACACAGTAACTATTCGGGTAGATCTTTTGCGAGCAGGAGAAGTTCTAAACCTTTTCCAACACATTATAAAGATTTGTGGGATAACAAGCATGTTTGAAAATGCCTTGTTAGAACAAAATTTGTACCCAGTGGAAGATGAGAATGGTGAGCGAACTGCGGGGAGCCAGTGGGAGCTCATTCAGACTGCACTTCTCAACAAATTTACACGACCCAAAACTTGAAGGATGCTATTCTGAAATACAATGTGGCATATTCTAAGAAATGGGACTTTACAGCTTTGATCGATTTCTGGGATAAGGTACTTGAAGAAGCAGAAGCTCAACATTTATATCAGTCCATCTTGCCTGATATGGTGAAAATTGCACTCTGTCTGCCAAATATTTGCACCCAGCCAATACCACTCCTGAAACAGAAGATGAATCATTCCATCACAATGTCGCAGGAACAGATTGCCAGTCTTTTAGCTAATGCTTTCTTCTGCACATTTCCACGACGAAATGCTAAGATGAAATCGGAGTATCTCATTACCCAGACATTAACTTCAATCGATTGTTTGAGGGACGTTCATGCA
>Hoch_g2w_1_PG1_Linear_2200_2309
AGGGTTAGTGAATGAGGCTCTCCGCCCGGGCCGGCCCGGGGACAGTGCGCTGCTGGTCCCAGCATGAATGCGGGCCCCGGCTGTGAACCCTGCACCAAGCGACCCGCTGGGGCGCCGCTACAACTTCGCCGGCTGCTTCGGACGCCCGGAGCTTTCCCAGCAGGCAGAGGCGCGTCCTCGACCCCAAGGACGCTCACGTGCAGTTCAGGGTCCCACCGTCCTCGCCAGCTGCGTCCCAGGGCGGGCGGGACAGCACAGAGGCAGCGCCACCTCGCTTGTTTGGATAGTAAAGAAAACAACAATACAAGAATAGAATCCATGATGGTTTCTACAAAAAAAGT
>Hoch_g2w_1_PG1_Linear_2200_2310
GTGGAAATTTAACCTTTTTGGACCTCTTCCCTTGGTGACTCACAGTCTCTGGAATCATAAGGTACTTGAAGAAACAGAAGCTCAACATTTATATCAGTCCATCTTGCCTGATATGGTGAAAATTGCACTCTGTCTGCCAAATATTTGCACCCAGCCAATACCACTCCTGAAACAGAAGATGAATCATTCCATCACAATGTCGCAGGAACAGATTGCCAGTCTTTTAGCTAATGCTTTCTTCTGCACATTTCCACGATGAAATGCTCAGATGAAATCGAGATCTAGTTACCCAGACATTAACTTCAATCGATTGTTTGAGGGACGTTCATCAATG
>Hoch_g2w_1_PG1_Linear_2200_2311
CCAGATAAGAAGTGGCTTGGAACTCCCATTGAGGAGATGAGAAGAATGCCTCGGTGCGGTGCAGGCTGCCTCTCTTGAGACCATCTGCCAATCACACAGTAACTATTTGGAATGGTGAGCGAACTGCGGGGAGCCGGTGGGAGCTCATTCAGACTGCACTTCTCAACAAATTTACACGACCCCAAAACTTGAAGGATGCTATTCTGAAATACACTGTGGCATATTCTAAGAAATGGGACTTTACAGCTTTGATCGATTTCTGGGATAAGGTACTTGAAGAAACAGAAGCTCAACATTTATATCAGTCCATCTTGCCTGATATGGTGAAAATTGCACTCTGTCTGCAAATATTTGCACCCAGCCAATACCACTCCTGAAACAGAAGAAGTGAATCATTCCATCGCAATCTGGCCGGAACAGATTGCAAGTATTTTAGCTAATGCTTTG
>Hoch_g2w_1_PG1_Linear_2200_2312
CCAGTGGAAGAGACAGGCGAGTGTTTACGGCCTGACTTGGGAGGCCGGCGGATCAGCAATTGCAGAAGCAGGCAGCGGCAGAGAGGGAATGGTGCAGGCAGGCGCTAGAGAAGGACGCGCAGTCCATCTCTCTCAGTTTTCAAACAAAAAACTATTACCAGTTGGATGGACACTGAAGGAATCAAAGCAGCAGAAATAGACAGGTACTTGAAGAAACAGAAGCTCAACATTTATATCAGTCCATCTTGCCTGATATGGTGAAAATTGCACTCTGTCTGCCAAATATTTGCACCCAAGCAATACCACTTCCTGAAACAGAAGATGAATCATTCCATCACAATGTCGCAGGAACAGATTGCCAGTCTTTTAGCTAATGCTTTCTTCTGCACATTACCACGATGAAATGCTCAGATGAAATCGAGAATATGTCGTTACCCAGACATTAACTTCAATCGATTGTTTGAGGGACGTTCATCAA
>Hoch_g2w_1_PG1_Linear_2200_2313
AGGGTTAGTGAATGAGGCTCTCCGCCCGGGCCGGCCCAGGAACAGTGCGCTGCTGGTCCCAGCATGAATGCGGGCCCCGGCTGTGAACCCTGCACCAAGCGACCCCGCTGGGGCGCCGCTACAACTTCGCCGGCTGCTTCGGACGCCCGGAGCTTTCCCAGCAGGCAGAGGCGCGTCCTCGACCCCAAGGACGCTCACGTGCGGGTGCGGGTCCCACCGTCCTCGCCAGCCTGCGTCCCAGGGCGGGCGGGACAGCACAGAGGCAGCGCCACCTCGCTTGTTTTCAAACAAAAGACTATTACCAGTTGGATGGACACTAAAGGAATGGAACGAGCAAATAGAAAGTTTGGATAGTAAAGAAAACAACAATACAAGAATAGAATCCATGATGAGTTCTGTACAAAAAGATAACTTTTACCAACATAATGTAGAAAAATTAGAAAATGTTTCTGGCTAAAGTGATACGTCACCCGCTG
>Hoch_g2w_1_PG1_Linear_2200_2314
TTTGCTGTTTGGGAGGAACTACCATCTTCTTGTTCATCAAAACCTGGACTTGTCTCCTCATCTGCTTCTGAGTCTTGACAACTATTTTTAGAATTATCCACATCCATCGGTGACTCGGGTTCACTTTCCTTCTCAAATGGAGGAGGATTTTTAGGCAACTTTCTTGTCTAGTCAATTTGTTGTCATTTTTTGGCCCAGTACCAACATCCTGAGCCAACATCTGACAATGGACTCTCTGGCACCACATCTATCTCATCTTGCTGACAACTTGCACAGTCTTCCCCAGGATCGCAAGACTTGCTGCACTTCTGGTGGCTTTTGGCTTCTCTGGCCTGTTCATCTTCTGTAGTCTGCTTTGCATTTGCAAGCTTTACAGTTGTGAGAAACTGTTGATTGTCTCTATTCTCTTCACTATCTGTGTCACTGTGATCATCATTTTGAGGTGACCGATCAATGTTAGCATTACTAAACTGCTCTGGTACCAGTATTATGTTTTGAGGTTCACTTTCCAAAAGCTGCTCCGTGTGTTCCCTTCATTTTGCCACTTACACATTGCTGCAGTCTGATGCTGGTTCAAATACTGTGTACTTTTTTCAGTGGGTGACTTATCAAGACTTACGCTAAAATATTTTCTAATTTTTCTACATTATGTTGGTAAAAGTTATCTTTTTGTACAGAACTCATCATGGATTCTATTCTTGTATTGTTGTTTTCTTTACTATCCAAACTTTCTGATTCCGCTGTCTTGATTCCTTTAGTGTCCATCCAACTGGTAATAGTCTTTTGTTTGAAAACAAGCGAGGTGGCGCTGCCTCTGTGCTGTCCCGCCCGCCCTGGGACGCAGGCTGGCGAGGACGGTGGGACCCTCAACTGCACGTGAGCGTCCTTGGGGTCGAGGACGCGCCTCTGCCTGCTGGGAAAGCTCCGGGCGTCCGAAGCAGCCGGCGAAGTTGTAGCGGCGCCCCAGCGGGGTCGCTTAGGTGCAGGGTTCACAGCCGGGGCCCGCATTCATGCTGGGACCAGCAGCGCACTGTCCGGGCCAGCCGGGCGGAGAGCCTCATTCACTAACCCTGAGAGATGGACTGCGCCTCCTTCTCAGCGCCTGCCTGCACCATTCCCTCTCTGCCGCTGCCTGCTTCTGCAATTGCTGATCCGCCGGCCTCCCAAGTCAGGCCGTAAACACTCGCCTGCTTTCTCTCTTCCACTGGCACCCCACCTGCCTCGATGCGCCGCTTTGA
>Hoch_g2w_1_PG1_Linear_2200_2315
CTCTTTGGAATGGTGAGCGAACTGCGGGGAGCCGGTGGGAGCTCATTCAGACTGCACTTCTCAACAAATTTACACGACCCCAAAACTTGAAGGATGCTCCTCTGAAATACACTGTCGTGTTAAGAAATGGAACTTACAGCTTTGATCGATTTCTGGGATAAGCTTTCGAACCTCTGATTTGGAGTTCAGTTGGAAATCTAACCTTTTTGGACCTCTTCCCTTGGTGACTCACAGTCTTGGAATCATAAGGTACTTGAAGAAACAGAAGCTCAACATTTATATCAGGTCCATCTTGCCTGATATGGTGAAAATTGCACTCTGTCTGCCAAATATTTGCACCCAGCCAATACCACTCCTGAAACAGAAGATGAATCATTCCATCACAATGTCGCAGAAACAGGTCCATCTTTTTAGCTAATGCTTTCTTCTGCACATTTCCACGATGAAATGCTCAGATGAAATCGAGATCCTGTTCGTTACCCAGACATTAACTTCAATCGATTGTTTCGAGGACATTCATA
>Hoch_g2w_1_PG1_Linear_2200_2316
GTGGAAATTTAACCTTTTTGGACCTCTTCCCTTGGTGACTCACAGTCTCTACTGGAATCATAAGGTACTTGAAGAAACAGAAGACTTCAACATTTATATCAGTCCATCTTGCCTGATATGGTGAAAATTGCACTCTGTACTTTGCCCAAATATTTGCACCCAGCCAATACCACTCCTGAAACAGAAGATGAATCATTCCATCACAATGTCGCAGGAACAGATTGCCAGTCTTTTAGCTAATGCTTTCTTCTGCACATTTCCACGATGAAATGCTCAGATGAAATCGGAGTATTCTAGTTACCCAGACATTAACTTCAATCGATTGTTTGAGGGACGTTCATG
>Hoch_g2w_1_PG1_Linear_2200_2317
TTTACAGTTGTGAGAAACTGTTGATTGTCTCTATTCTCTTCACTATCTGTGTCACTGTGATCATCATTTTGAGGTGACCGATCAATGTTAGCATTACTAAACTGCTCTGGTACCAGGGTTACTGTTTGAGGTTCACTTTCCAAAAGCTGCTCCGTGTGTTTCCCTTCATTTTGCCACTTACACATTGCTGCAGTCTGATGCTGGTTCAAATACTGTGTACTTTTTTCAGTGGGTGACTTATCAAGACTTAGCTGAGAAACATTTTCTAATTTTTCTACATTATGTTGGTAAAAGTTATCTTTTTGTACAGAACTCATCATGGATTCTATTCTTGTATTGTTGTTTTCTTTACTATCCAAACTTTCTGATTCCGCTGTCTTGATTCCTTTAGTGTCCATCCAACTGGTAATAGTCTTTTGTTTGAAAACAAGCGAGGTGGCGCTGCCTCTGTGCTGTCCCGCCCGCCCTGGGAACAGCAGGCTGGCGAGGACGGTGGGACCCTGAACTGCACGTGAGCGTCCTTGGGGTCGAGGACGCGCCTCTGCCTGCTGGGAAAGCTCCGGGCGTCCGAAGCAGCCGGCGAAGTTGTAGCGGCGCCCCAGCGGGGTCGCTTGGTGCAGGGTTCACAGCCGGGGCCCGCATTCATGCTGGGACCAGCAGCGCACTGTCCCGGGCCGGCCCGGGCGGAGAGCCTCATTCACTAACCCTGAGAGATGGACTGCGCCTCCTTTCTCAGCGCCTGCCTGCACCATTCCCTCTCTGCCGCTGCCTGCTTCTGCAATTGCTGATCCGCCGGCCTCCCAAGTCAGGCCGTAAACACTCGCCTGTTCCTCTTCCACTGGCACCCCACCTGCCTCAATGCGCCGCTTTGA
>Hoch_g2w_1_PG1_Linear_2200_2318
GCTGCAGTCTGATGCTGGTTCAAATACTGTGTACTTTTTTCAGTGGGTGACTTATCAAGACTTAGCTGAGAAACATTTTCTAATTTTTCTACATTATGTTGGTAAAAGTTTTTCTTTTGTACAGAACTCATCATCAATTTGTGTATGTATTTCTTGCCTACTCAAACTTTCTGATTCCGCTGTCTTGATTCCTTTAGTGTCCATCCAACTGGTAATAGTCTTTTGTTTGAAAACAAGCGAGGTGGCGCTGCCTCTGTGCTGTCCCCGCCCGCCCTGGGACGCAGGCTGGCGAGGACGGTGGGACCCTGAACTGCACGTGAGCGTCCTTTGGGGTCGAGGACGCGCCTCTGCCTGCTGGGAAAGCCGGCGTCCGAAGCAGCCGGCGAAGTTGTAGCGGCGCCCCAGCGGGGTCGCTTGGTGCAGGGTTCACAGCCGGGGCCCGCATTCATGCTGGGACCAGCAGCGCACTGTCCCCGGGCCGGCCCGGGCGGAGAGCCTCATTCACTAACCCTGAGAGAGATGGACTGCGCCTCCTTCTCAGCGCCTGCCTGCACCATTCCCTCTCTGCCGCTGCCTGCTTCTGCAATTGCTGATCCGCCGGCCTCCCAAGTCAGGCCGATAAACACTCGCCTGCCTTCCCTCTTCCACTGGCACCCCACCTGCCTCAATGCGCCGGCTTTG
>Hoch_g2w_1_PG1_Linear_2200_2319
CCCACTGTTCTTTTCTTCTGTCCTCTGCTTTGGGCAGTCTCATGAAATGATCTGTGATTTTAGAATCCTTTTTTCCATGTTGCTTAGAATTTCTGCATTCTACATTCAGGCTAGAAATATTCGGTAGTTTAGCATTTAAATCATTCATTCCAGTGCGACTCTCTCCTCCTTCAAATTGGAAATGTAATCTAACTTCACCGCCCTTGGGTTGGATCACCATTTTCCTCAAATTCAATGTCAGCGTCTCTTGCTTGGAACCTTGAAGGTTTATTTGCTGTTTGGGAGGAACTACCATCTTCTTGTTCATCAAAACCTGGACTTGTCTCCTCATCTGCTTCTGAGTCTTGACAACTATTTTTAGAATTATCCACATCCATCAGTGAGTTGGGTTCACTTTCCTTCTCAAATGGAGGAGAATTTCCTAGGCAACTTTCTTGTCTAGTCAATTTGTTGTCATTTTTTGGCCCAGTACCAACATCCTCAGAGCCAACATCTGACAATGGACTCTCTGGCACCACATCTATCTCATCTTGCTGACAACTTGCACAGTCTTCCCCAGATCGCGAAAGTTCTGCACTTCTGGTGGCTTTTGGCTTCTCTGGCCTGTTCATCTTCTGTAGTCTGCTTTGCATTTGCAAGCTTTACAGTTGTGAGAAACTGTTGATTGTCTCTATTCTCTTCAATATCTGTGTCACTGTGATCATCATTTTGAGGTGACCGATCAATGTTAGCATTACTAAACTGCTCTGGTACCAGGGTTACTGTTTGAGGTTCACTTTCCAAAAGCTGCTCCATGTGTTTCCCTTCATTTTGCCACTTACACATTGCTGCAGTCTGATGCTGGTTCAAATACTGTGTACTTTTTTCAGTGGGTGACTTATCAAGACTTAGCTGAGAAACATTTTCTAATTTTTCTACATTATGTTGGTAAAAGTTATCTTTTTGTACAGAACTCATCATGGATTCTATTCTTGTATTGTTGTTTTCTTTACTATCCAAACTTTCTGATTCCGCTGTCTTGATTCCTTTAGTGTCCATCCAACTGGTAATAGTCTTTTGTTTGAAAACAAGCGAGGTGGCGCTGCCTCTGTGCTGTCCCCGCCCGCCCTGGGACGCAGGCTGGCGAGGACGGTGGGACCCTGAACTGCACGTGAGCGTCCTTGGGGTCGAGGACGCGCCTCTGCCCTGCTGGGAAAGCTCCGGGCGTCCGAAGCAGCCGGCGAAGTTGTAGCGGCGCCCCAGCGGGGTCGCTTGGTGCAGGGTTCACAGCCGGGGCCCGCATTCATGCTGGGACCAGCAGCGCACTGTCCCGGGCCGGCCCGGGCGGGAGCCTCATTCGCTGACCCTTGAGAGAGATGGACTGCGCCTCCTTCAGCGCCTGCCTGCACCATTCCCTCTCTGCCGCTGCCTGCTTGCAATTGCTGATCCGCCGGCCTCCCAAGTCAGGCCGTAAACACTCGCCTGCCTTCCCTCTTCCACTGGCACCCCACCTGCCTCAATGCGCCGCTTTGT
>Hoch_g2w_1_PG1_Linear_2200_2320
TCTGAAATACAATGTGGCATATTCTAAGAAATGGGACTTTACAGCTTTGATCGATTTCTGGGATAAGGTACTTGAAGAAGCAGAACTTCAACATTTATATCAGTCCATCTTGCCTGATATGGTGAAAATTGCACTCTGTTCTGCAAATATTTGCACCCAGCCAATACCACTCCTGAACAGAAGATGAATCATTCCATCACAATGTCGCAGGAACAATTGCCAGTCTTTTGGCTGAATGCTTTCTTCTGCACATTTCCACGACGAAATGCTAAGATGAAATCGGAGTATTCTAGTTACCCAGACATTAACTTCAATGGATTGCTTGAGGGACGTTCATG
>Hoch_g2w_1_PG1_Linear_2200_2321
TGAGCATTTCATCGTGGAAATGTGCAGAAGAAAGCATTAGCTAAAAGACTGGCAATCTGTTCCTGCGACATTGTGATGGAATGATTCATCTTCTGTTTAGGAGTGGTATTGGCTGGGTGCAAATATTTGGCAGACAGAGTGCAATTTTCACCATATCAGGCAAGATGGACTGATATAAATGTTGAGCTTCTGTTTCTTCAAGTACCAAGCGAGGTGGCGCTGCCTCTGTGCTGTCCCGCCTGCCCTGGGACGCAGGCTGGCGAGGACGGTGGGACCCTGAACTGCACGTGAGCGTCCTTGGGGTCGAGGACGCGCCTCTGCCTGCTCGGAAAGCTCCGGGCGTCCGAAGCAGCCGGCGAAGTTGTAGCGGCGCCCAGCGGGGTCGCTTGGTGCAGGGTTCACAGCCGGGGCCCGCATTCATGCTGGGACCAGCAGCGCACTGTCCCCGGGCCGGCCCCGGGCGGAGAGCCTCATTTCACTAACCTGAGAGAGATGGACTGCGCGTCCTTCTCAGCGCCCCTCCTGCACCATTCCCTCTCTGCCGCTGCCTGCTTCTGCAATTGCTGATCCGCCGGCCTCCCAAGTCAGGCCGTAAACACTCGCCTGCTTTCTCTCTTCCACTGGCACCCCACCTGCCTCAATACGCCGCTTTG
>Hoch_g2w_1_PG1_Linear_2200_2322
GAAAATCGCTCGGACTTGCGGGGAGCCGGTGGGAGCTCATTCAGACTGCACTTCTCAACAAATTTACACGACCCCAAAACTTGAATTATAAAAAAGTAAACTTCAACATTTATATCAGTCCATCTTGCCTGATATGGTGAAAATTGCACTCTGTCTGCCAAATATTTGCACCCAGCCAATACCACTCCTGAAACAGAAGATGAATCATTCCATCACAATGTCGCAGGAACAGATTGCCAGTCTTTTAGCTAATGCTTTCTTCTGCACATTTCCACGATGAAATGCTCAGATGAAATCGGAGTATTCTAGTTACCCAGACATTAACTTCAATCGGATTGGAATGAGGTCATGCATTTTTGGGAGAATACCACAGAAATGATCCTGTGTCCTTCTCAGTGCACCATATCAGTGGGATCATGATACTTCTTATTACTGGTGATCAGTTGGCAAAGATTGTTTGACGTGGTC
>Hoch_g2w_1_PG1_Linear_2200_2323
ATTTTGGTAGACAAGTGCGATTTTTCACCATATCAGGCAAGATGGACTGATATAAATGTTGAGCTTCTGTTTCTTCAAGTACCTTATGATTCCAGAGACTGTGAGTCACCAAGGGAAGAGGTCCAAAAAGGTTAAATTTCCACTGAACTCCAAATCAGAGGTTCGAAAGCTTATCCAGAAATCGATCAAAGCTGTAAAGTCCCATTTCTTAGAATATGCCACAGTGTATTTCAGAATAGCATCCTTCAAGTTTTGGGGTCGTGTAAATTTGTTGAGAAGTGCAGTCTGAATGAGCTCCCACCGGCTCCCCGCAGTTCGCTCACCATTCCAAACAGTTACTGTGTGATTGGCAGATGGTCTCAGAGGCAGCCGGATCCCACACTGAGGCATTCTTCTCATCTCCTCAATGGGAGTTCCAAGCCACTTCTTATCTGGAGAAAGGTGAGGCGGAACGTATTTAGGGATCTTCCTTTTCTGTTCTTTGATGTTTGGTTTCCCATTGTTCTTTTCTGAGAGAGATGGACTGCGCGTCCTTCTCAGCGCCTGCCTGCACCATTCCCTCTCTGCCGCTGCCTGCTTCTGCAATTGCTGATCCGCCGGCCTCCCAAGTCAGGCCGTAAACACTCGCCTGCTTTCTCTCTCTTCCACTGGCACCCCACCTGCCTCAATACGCCGCTTT
>Hoch_g2w_1_PG1_Linear_2200_2324
GCTAAAAGACTGGCAATCTGTCCCTGCGACATTGTGATGGAATGATTCATCTTCTGTTTTCAGGAGTGGTATTGGCTGGGTGCAAATATTTGGCAGACAGAGTGCAATTTTCACCATATCAGGCAAGATGGACTGATATAAATGTTGAGCTTCTGTTTCTTCAAGTACCTTATGATTCCAGAGACTGTGAGTCACCAAGGGAAGAGGTCCAAAAAGGTTAAATTTCCACTGAACTCCAAATCAGAGGTTCGAAAGCTTATCCCAGAAATCGATCAAAGCTGTAAAGTCCCATTTCTTAGAATATGCCACAGTGTATTTCAGAATAGCATCCTTCAAGTTTTGGGGTCGTGTAAATTTGTTGAGAAGTGCAGTCTGAATGAGCTCCCACCGGCTCCCCGCAGTTCGCTCACCATTCCAAATAGTTACTGTGTGATTGGCAGATGGTCTCAAGAGAGGCAGCCGGATCCCACACTGAGGCATTCTTCTCATCTCCTCAATGGGAGTTCCAAGCCACTTCTTATCTGGAGAAAGGTGAGGCGGAACGTATTTAGGGATCTTCCTTTCTGTTCTTTGATGTTTGGTTTCCCATTGTTCTTTTCTCGAGATGGACTGCGCGTCCTTCTCAGCGCCTGCCTGCACCATTCCCTCTCTGCCGCTGCCTGCTTCTGCAATTGCTGATCCGCCGGCCTCCCAAGTCAGGCCGTAAACACTCGCCTGCTTTCTCTCTTCCACTGGCACCCCACCTGCCTCAATGCGCCGCTTGTT
>Hoch_g2w_1_PG1_Linear_2200_2325
TTGGAAATGTAATCTAACTTACCGCCCTTAGTAGAGTACCGTTTCCTAAATTCAATGTCAGCGTCTCTTGCTTGGAACCTTGAAGGTTTATTTGCTGTTTGGGAGGAACTACCATCTTGTTTGTTGATAAGGAACACGTATTGTTCCTCATCTGCTTCTGAGTCTTGACAACTATTTTTAGAATTATCCACATCCATCGGTGACTTGGGTTCACTTTCCTTCTCAAATGGAGGAGAATTTCCTAGGCAACTTTCTTGTCTAGTCAATTTGTTGTCATTTTTTGGCCCAGTACCAACATCCTCAGAGCCAACATCTGACAATGGACTCTCTGGCACCACATCTATCTCATCTTGCTGACAACTTGCACAGTCTTCCCCAGGATCGCAAGACTTACTGCACTTCTGTGGTTTTTGGCTTCTCTGGCCTGTTCATCTTCTGTAGTCTGCTTTGCATTTGCAAGCTTTACAGTTGTGAGAAACTGTTGATTGTCTCTATTCTCTTCACTATCTGTGTCACTGTGATCATCATTTTGAGGTGACCGATCAATGTTAGCATTACTAAACTGTATCATTACAGGGTTACTGTTTGAGGTTCACTTTCCAAAAGCTGCTCCGTGTGTTTCCCTTCATTTTGCCACTTACACATTGCTGCAGTCTGATGCTGGTTCAAATACTGTGTACTTTTTTCAGTGGGTGACTCAAGACTTAGCTGAGAAACATTTTCTAATTTTTCTACATTATGTTGGTAAAAGTTATCTTTTTGTACAGAACTCATCATGGATTCTATTCTTGTATTGTTGTTTTCTTTACTATCCAAACTTTCTGATTCCGCTGTCTTGATTCCTTTAGTGCTGATCCAACTGGTAATAGTCTTTTGTTTGAAAACGAGCGAGGTGGCGCTGCCTCTGTGCTGTCCCGCCCGCCCTGGGACGCAGGCTGGCGAGGACGGTGGGACCCTGAACTGCACGTGAGCATCCTCGGGGTCGAGGACGCGCCTCTGCCCTGTGGGAAAGCTCCGGGCGTCCGAAGCAGCCGGCGAAGTTGTAGCGGCGCACCCAGCGGGGTCGCTGGTGCAGGGTTCACAGCCGGGGCCCGCTACACTCATGCTGGGACCAGCAGCGCACTGTCCCGGGCCGGCCCAGGCAGGAGAGCCTCATTCACTAACCCTGAGAGATGGACTGCGCCTCCTTCTCAGCGCCTGCCTGCACCATTCCCTCTCTGCCGCTGCCTGCTTCTGCAATTGCTGATCCGCCGGCCTCCAAGTCAGGCCGTAAACACTCGCCTGCTTTCTCTCTTCCACTTGGCACCCCACCTGCCTCAATGCGCCGCTTTGA
>Hoch_g2w_1_PG1_Linear_2200_2326
CTGCACTTCTCAACAAATTTACACGACCCCAAAACTTGAAGGATGCTATTCTGAAATACACTGTGGCATATTCTAAGAAATGGGACTTTACAGCTTTGATCGATTTCTGGGATAAGCTTTCGAACCTCTGATTTGGAGTTCAGTGGAAATTTAACCTTTTTGGACCTCTTCCCTTGGTGACTCACAGTCTCTGGAATCATAAGGTACTTGAAGAAACAGAAGCTCAACATTTATATCAGTCCATCTTGCCTGATATGGTGAAAATTGCACTCTGTCTGCCAAATATTTGCACCCAGCCAATACCACTCCTGAAACAGAAGATGAATCATTCCATCACAATGTCGCAGGAACAGATTGCCAGTCTTTTAGCTAATGCTTTCTTCTGCACATTTCCACGATGAAATGCTCAGATGAAATCGGAGTATTCTAGTTACCCAGACATTAACTTCAATCAATTATTTGAGTGGTT
>Hoch_g2w_1_PG1_Linear_2200_2327
TGGAAATGAGAAGAAAGCATTAGCTAAAAGACTGGCAATCTGTTCCTGCGACATTGTGATGGAATGATTCATCTTCTGTTTCAGGAGTGGTATTGGCTGGGTGCAAATATTTGGCAGACAGAGTGCAATTTTCACCATATCAGGCAAGATGGACTGATATAAATGTTGAGCTTCTGTTTCTTCAAGTACCTTATCCCAGGAATGGATCAAAGCTGTAAAGTCCCATTTCTTAGAATATGCCACAGTGTATTTCAGAATAGCATCCTTCAAGTTTTGGGGTCGTGTAAATTTGTTGAGAAGTGCAGTCTGAATCAGCTCCCACCGGCTCCCCGCAGTTCGCTCACCATTCCAAATAGTTACTGTGTGATTGGCAGATGGTCTCAGAGGCAGCCGGATCCCACACTGAGGCATTCTTCTCATCTCCTCAATGGGAGTTCCAAGCCACTTCTTATCTGGAGAAAGGTAAGGTCAACGTGTTTAGATATCCTTGTATTCTATTGATGTTTGGTTTCCATTGTTCTTTCTTCTGTCCTCTGCTTTGGGCAGTCTCATGAAATGATCTGTGATTTTAGAATCCTTTTTTCCATGTTGCTTAGAATTTCTCCCATTCTACATTAGGGCTAAATATTTCCAGGTAGTTTAGCATTTAAATCATTCATTCCAGTGTGACTCTCTCCTCCTTCAAATTGGAAATGTAATCTAACTTCACCGCCCTTAGTAGAGTACCGTTTCCTGAATTCAATGTCAGCGTCTCTTGCTTGGAACCTTGAAGGTTTATTTGCTGTTTGGGAGGAACTACCATCTTCTTGTTCATCAAAACCTGGACTTGTCTCCTCATCTGCTTCTGAGTCTGACAACTATTTTTAGAATTATCCACATCCATGGTCATTCGGGTTCACTTTCCTTCTCAAATGGAGGAGAATTTCCTAGGCAACTTTCTTGTCTAATCAATTTGTTGTCATTTTTTGACCCAGTACCAACATCCTCAGAGCCAACATCTGACAATGGACTCTTTGGCACCACGTCTATCTCATCTTGCTGACAACTTGCACAGTCTTCCCCAGGATGGCAAGACTTGCTGCACTTCTGGTGGCTTTTGGCTTCTCTGGCGTGTTCATCTTCCGTAGTCTGCTTTGCATTTGCAAGCTTTACAGTTGTGAGAAACTGTTGATTGTCTCTATTCTCTTCACTATCTGTGTCACTGTGATCATCATTTTGAGGTGACCGATCAATGTTAGCATTACTAAACTGTTCTGGTACCAGGGTTACTGTTGAGGTTCACTTTCCAAAAGCTGCTCCCGTGTGTTCCCTTCATTTTGCCACTTACACATTGCTGCAGTCTGATGCTGGTTCAAATACTGTGTACTTTTTTCAGTGAGTGACTTATCAAGACTTAGCTGAGAAACATTTTCTAATTTTTCTACATTATGTTGGTAAAAGTTATCTTCTTGTACAGAACTCATCATGGATTCTATTATTGTATTGTTGTTTTCTATCCAAACTGAGAGAGATGGACTGCGCGTCCTTCTCAGCGCCTGCCCTGCACCATTCCCTCTCTGCCGCTGCCTGCTTCTGCAATTGCTGATCCGCCGGCCTCCCAAGTCAGGCCGTAAACACTCACCTGCTTTCTCTCTTCCACTGGCACCCCACCTGCCTCGATGCGCCGCTTTGCT
>Hoch_g2w_1_PG1_Linear_2200_2328
TCAGTGTGTGATCTGGCTGCCTTATTCTTGAGACCATCTGCCAATCACACAGTAACTATTTGGAATGGTGAGCGAACTGCGGGGAGCCGGTGGGTTTCGTTCAGACTGCACTTCTCAACAAATTTACACGACCCCAAAACTTGAAGGATGCTATTCTGAAATACACTGTGGCATATTCTAAGAAATGGGACTTTACAGCTTTGATCGATTTCTGGGATAAGGTACTTGAAGAAACAGAAGCTCAACATTTATATCAGTCCATCTTGCCTGATATGGTGAAAATTGCACTCTGTCTGCCAAATATTTGCACCCAGCCAATACCACTCCTGAAACAGAAGATGAATCATTCCGTCGCAATATTGCGCAGGAACAGATTGCCAGTCTTTTAGCTAATGCTTTCTTCTGCACATTTCCACGATGAAATGCTCAGATGAAATCGGAGTATTCTAGTTACCCAGACATTAACTTCAATCGATTGTTTGAGGACGTTCATA
>Hoch_g2w_1_PG1_Linear_2200_2329
CCGGCTGCCTCTCTTGAGACCATCTGCCAATCACACAGTAACTGTTTGGAATGGTGAGCGAACTGCGGGGAGCCGGTGGGCAGCTCATTCAGACTGCACTTCTCAACAAATTTACACGACCCCAAAACTTGAAGGATGCTATTCTGAAATACACTGTGGCATATTCTAAGAAATGGGACTTTACAGCTTTGATCGATTTCTGGGATAAGGTACTTGAAGAAACAGAAGCTCAACATTTATATCAGTCCATCTTGCCTGATATGGTGAAAATTGCACTCTGTCTGCCAAATATTTGCACCCAGCCAATACCACTCCTGAAACAGAAGATGAATCATTCCATCACAATGTCGCAGGAACAGATTGCCAGTCTTTTAGCTAATGCTTTCTTCTGCACATTTCCACGATGAAATGCTCAGATGAAATCGGAGTATTCTAGTTACCCAGACATTAACTTCAATCGATTGTTTGAGGGACGTTCATGA
>Hoch_g2w_1_PG1_Linear_2200_2330
ACGGCCTGACTTCGCCTGGCGGCAACAGCAACAAGCAGCGGCCGGGGATGTGGCCAGCGCTGAGAAGGACGCGCAGTCCATATTCTCTCAGAAAAGAACAATGGGAAACCAAACATCAAAGAACAGAAAGGAAGATCCCTAAATACGTTCCGCCTCACCTTTCTCCAGATAAGAAGTGGCTTGGAACTCCCATTGAGGAGATGAAGATGCCTCAGTGTGGGATCCGGCTGCCTCTCTGAGACCATCTGCCAATCACACAGTAACTATTTGGAATGGTGAGCGAACTGCGGGGAGCCAGTCGAGGGCTTTAGTTCAACTGCACTTCTCAACAAATTTACACGACCCCAAAACTTGAAGGATGCTATTCTGAAATACACTGTGGCATATTCTAAGAAATGGGACTTTACAGCTTTGATCGATTTCTGGGATAAGGTACTTGAAGAAACAGAAGCTCAACATTTATATCAGTCCATCTTGCCTGATATGGTGAAAATTGCACTCTGTCTGCCAAATATTTGCACCCAGCCAATACCACTCCTGAAACAGAAGATGAATCATTCCATCACAATGTCGCAGGAACAGATTGCCAGTCTTTTAGCTAATGCTTTCTTCTGCACATTTCCACGATGAAATGCTCAGATGAAATCGAGAATATCTAGTTACCCAGACATTAACTTCAATCGATTGTTTGAGGGACGTTCATCAA
>Hoch_g2w_1_PG1_Linear_2200_2331
CCGGGCGTCCGAAGCAGCCGGCGAAGTTGTGGCGGCGCCCCAGCGGGGTGGGCTTGGTGCAGGGTTCACAGCCGGGGCCCGCATTCATGCTGGGACCAGCAGCGCACTGTCCCCGGGCCGGCCCGGGCGGAGAGCCTCATTCACTAACCCTGAGAGATGGACTGCGCCTCCTTCTCAGCGCCTGCCTGCACCATTCCCTCTCTGCCGCTGCCTGCTTCTGCAATTGCTGATCCGCCGGCCTCCCAAGTCAGGCCGTAAACACTCGCCTGCCTTCCCTTCTTCCACTGGCACCCCACCTGCCTCAATGCGCCGCTTGT
>Hoch_g2w_1_PG1_Linear_2200_2332
CTGGGTGCAAATATTTGGCAGACAGAGTGCAATTTTCACCATATCAGGCAAGATGGACTGATATAAATGTTGAGCTTCTGTTTCTTCAAGTACCTTATCCCAGAAATCGATCAAAGCTGTAAAGTCCCATTTCTTAGAATATGCCACAGTGTATTTCAGAATAGCATCCTTCAAGTTTTGGGGTCGTGTAAATTTGTTGAGAAGTGCAGTCTGAATGAGCTCCCACCGGCTCCCCGCAGTTCGCTCACCATTCCAAACAGTTACTGTGTGATTGGCAGATGGTCTCAGAGGCAGCCGGATCCCACACTGAGGCATTCTTCTCATCTCCTCAATGGGAATTTCAAGCCACTTCTTATCTGGAGAAAGGTGAGCAGGAAGCATGTTTTAGGGATCTTCCTTTCTGTTCTTTGATGTTTGGTTTCCCATTGTTCTTTTCTGAGAGAGATGGACTGCGCGTCCTTCTCAGCGCCTGCCTGCACCATTCCCTCTCTGCCGCTGCCTGCTTCTGCAATTGCTGATCCGCCGGCCTCCCAAGTCAGGCCGTAAACACTCGCCTGCTTTCTCTCTTCCACTGGCACCCCACCTGCCTCAATACACCACTTGTTATGTACTTCGTTCAGTTTATAAAAAGTCATATTAACCACTGGTGCAGCTTTGAACATCTAGGTTTTCGCATTTATCGTGAAACGCTTTCGCGTTTTTTCAGCC
>Hoch_g2w_1_PG1_Linear_2200_2333
GGCGGGCCCCGGCTGTGAACCCTGCACCAAGCGACCCCGCTGGGGCGCCTGACTTCGCCGGCTGCTTCGGACGCCCGGAGCTTTCCCAGCAGGCAGAGGCGCGTCCTCGACCCCAAGGACGCTCACGTGCAGTTCAGGGTCCCACCGTCCTCGCCAGCCTGCGTCCCAGGGCGGGCGGGACAGCACCCCGGGGGCGCGCCACCTCGCTTGTTTTCAAACAAAAGACTATTACCAGTTGGATGGACACTAAAGGAATCGATCCAGCGGAATCAGAAAGTTTGGATAGTAAAGAAAACAACAATACAAGAATAGAATCCATGATGAGTTCTGTACAAAAAGATAACTTTTACCAACATAATGTAGAAAAATTAGAAAATGTTTCTCAGCTAAGTCTTGATAAGTCACCCACTGAAAAAAGTACACAGTATTTGAACCAGCATCAGACTGCAGCAATGTGTAAGTGGCAAAATGAAGGGAAACACACAGCGAAAAGAAAGCTTTGGAAAGTGAACCTCAAACAGTAACCCTGGTACCAGAGCAGTTTAGTAATGCTAACATTGATAGGTCACCTCAAAATGATGATCACAGTGACACAGATAGTGAAGAGAATAGAGACAATCAACAGTTTCTCACAACTGTAAAGCTTGCAAATGCAAAGCAGACTACAGAAGATGAACAGGCCAGAGAAGCCAAAAGCCACCAGAAGTGCAGCAAGTCTTGCGATCCTGGGGAAGACTGTGCAAGTTGTCAGCAAGATGAGATAGATGTGGTGCCAGAGAGTCCATTGTCAGATGTTGGCTCTGAGGATGTTGGTACTGGGCCAAAAATGACAACAAATTGACTAGACAAGAAAGTTGCCTAGGAAATTCTCCTCCATTTGAGAAGGAAAGTGAACCCGAGTCACCGATGGATGTGGATAATTCTAAAAATAGTTGTCAAGACTCAGAAGCAGATGAGGAGACAAGTCCAGGTTTTGATGAACAAGAAGATGGTAGTTCCTCCCAAACAGCAAATAAACCTTCAAGGTTCCAAGCAAGAGACGCTGACATTGAATTTAGGAAACGGTACTCTACTAAGGGCGGTGAAGTTAGATTACATTTCCAATTTGAAGGAGGAGAGAGTCGCACTGGAATGAATGATTTAAATGCTAAACTACCTGGAAATATTTCTAGCCTGAATGTAGAATGCAGAAATTCTAAGCAACATGGAAAAAAGGATTCTAAAATCACAGATCATTTCATGAGACTGCCCAAAGCAGAGGACAGAAGAAAAGAACAGTGGGAAACCAAACATGAAAGAACAGAAAGGAAGATCCCTAAATACGTTCCACCTCACCTTTCTCCAGATAAGAAGTGGCTTGGAACTCCCATTGAGGAGATGAGAAGAATGCCTCGGTGTGGGATCCGGCTGCCTCTCTTGAGACCATCTGCCAATCACACAGTAACTATTCGGGTAGATCTTTTGCGAGCAGGAGAAGTTCCTAAACCTTTTCCAACACATTATAAAGATTTGTGGGATAACAAGCATGTTAAAATGCCTTGTTCAGAACAAAATTTGTACCCAGTGGAAGATGAGAATGGTGAGCGAACTGCGGGGAGCCGGTGGGAGCTCATTCAGACTGCACTTCTCAACAAATTTACACGACCCCAAAACTTGAAGGATGCTATTCTGAAATACAATGTGGCATATTCTAAGAAATGGGACTTTACAGCTTTGATCGATTTCTGGGATAAGGTACTTGAAGAAGCAGAAGCTCAACATTTATATCAGTCCATCTTGCCTGATATGGTGAAAATTGCACTCTGTCTGCCAAATATTTGCACCCAGCCAATACCACTCCTGAAACAGAAGATGAATCATTCCATCACAATGTCGCAGAACAGTTTGCAAGTATTTTAGCTAATGCTTTCTTCTGCACATTTCCACGACGAAATGCTAAGATGAAATCGGAGTATTCTAGTTACCCAGACATTAACTTCAATCGATTGTTTGAGGGACGTTCATGAA
>Hoch_g2w_1_PG1_Linear_2200_2334
TCAGAGCCAACATCTGACAATGGACTCTCTGGCACCACATCTCATCTTGCTGACGACTTGCACAGTCTTCCCCAGGATCGCAAGACTTGCTGCACTTCTGGTGACTTGGCTTCTCTGGCCTGTTCATCTTCTGTAGTCTGCTTTGCATTTGCAAGCTTTACAGTTGTGAGAAACTGTTGATTGTCTCTATTCTCTTCATATCTGTGTCACTGTGATCATCATTTTGAGGTGACCGATCAATGTTAGCATTCTTAAACTGCTCTGGTACCAGGGTTACTGTTTGAGGTTCCGTTCCCAAAAGCTGCTCCGTGTGTTTCCCTTCATTTTGCCACTTACACATTGCTGCAGTACGATGCTGGTTCAAATACTGTGTACTTTTTTCAGTGGGTGACTTATCAAGACTTAGCTGAGAAACATTTTCTAATTTTTCTACATTATGTTGGTAAAAGTTATCTTTTTGTACAGAACTCATCATGGATTCTATTCTTGTATTGTTGTTTCTTTACTATCCAAACTTTCTGATTCCGCTGTCTTGATTCCTTTAGTGTCCATCCAACTGGTAATAGTCTTTTCTAGCAAAACAAGCGAGGTGGCGCTGCCTCTGTGCTGTCCCCGCCCGCCCTGGGACGCAGGCTGGCGAGGACGGTGGGACCCTGAACTGCACGTGAGCGTCCTTGGGGTCGAGGACACACCTGTGCCTGCTGGGAAAGCTCCGGGCGTCCGAAGCAGCCGGCGAAGTTGTAGCGGCGCCCAGCGGGGTCGCTTGGTGCAGGGTTCACAGCCGGGGCCCGCATTCATGCTGGACCGCAGCGCACTGTCCCGGGCCGGCCCGGGCGGGAGCCTCATTCACTAACCCTGAGAGATGAACTGCGCCTCCTTCTCAGCCTGCCTGCACCATTCCCTCTCTGCCGCTGCCTGCTTCTGCAATTGCTGATCCGCCGGCCTCCCAAGTCAGGCCGTGAACACTCGCCTGCCTTTCCCTCTTCCACTGGCACCCCACCTGCCTCAATGCGCCGCTTTG
>Hoch_g2w_1_PG1_Linear_2200_2335
CACATTGTATTTCAGAATAGCATCCTTCAAGTTTTGGGGTCGTGTAAATTTGTTGAGAAGTGCAGTCTGAATGAGCTGCCCCACCGGCTCCCCCCGCAGTTCGCTCACCATTCTCATCTTCCACTGGGTACAAATTTTGTTCTGAACAAGGCATTTTAACATGCTTGTTATCCCACAAATCTTTATAATGTGTTGGAAAAGGTTTAGGAACTTCTCCTGCTCGCAAAAGATCTACCCGAATAGTTACTGTGTGATTGGCAGATGGTCTCAAGAGAGGCAGCCGGATCCCACACCGAGGCATTCTTCTCATCTCCTCAATGGGAGTTCCAAGCCACTTCTTATCTGGAGAAAGGTGAGGTGGAACATATTCAGGATCTTCCTTTCTGTTCTTTGATGTTTGGTTTCCCACTGTTCTTTTCTTCTGTCCTCTGCTTTGGGCAGTCTCATGAAATGATCTGTGATTTTAGAATCCTTTTTTCCATGTTGCTTAGAATTTCTGCATTCTACATTCAGGCTTAAATATTTCCAGGTAGTTTAGCATTTAAATCATTCATTCCAGTGCGACTCTCTCCTCCTTCAAATTGGAAATGTAATCTAACTTCACCGCCCTTAGTAGAGTACCGTTTCCTAAATTCAATGTCAGCGTCTCTTGCTTGGAACCTTGAAGGTTTATTTGCTGTTTGGGAGGAACTACCATCTTCTTGTTCATCAAAACCTGGACTTGTCTCCTCATCTGCTTCTGAGTCTTGACAACTATTTTTAGAATTATCCACATCCATCGGTGACTCGGGTTCACTTTCCTTCTCAAATGGAGGAGAATTTCCTAGGCAACTTTCTTGTCTAGTCAATTTGTTGTCATTTTTTGGCCCAGTACCAACATCCTCAGAGCCAACATCTGACAATGGACTCTCTGGCACCACATCTATCTCATCTTGCTGACAACTTGCACAGTCTTCCCCAGGATCGCAAGACTTGCTGCACTTCTGGTGGCTTTTGGCTTCTCTGGCCTGTTCATCTTCTGTAGTCTGCTTTGCATTTGCAAGCTTTACAGGTATAGAGAACTCTTGATTGTCTCTATTCTCTTCACTATCTGTGTCACTGTGATCATCATTTTGAGGTGACCGATCAATTTTAGCATTACTAAACTGCTCTGGTACCAGGGTTACTGTTTGAGGTTCACTTTCCAAAAGCTGCTCCGTGTGTTTCCCTTCATTTTGCCACTTACACATTGCTGCAGTCTGATGCTGGTTCAAATACTGTGTACTTTTTTCAGTGGGTGACTTATCAAGACTTAGCTGAGAAACATTTTCTAATTTTTCTACATTATGTTGGTAAAAGTTATCTTTTTGTACAGAACTCATCATGGATTCTATTCTTGTATTGTTGTTTTCTTTACTATCCAAACAAGCGAGGTGGCGCTGCCTCTGTGCTGTCCGCCCACGCCCTGGGACGCAGGCTGGCGAGGACGGTGGGACCCTGAACTGCACGTGAGCGTCCTTGGGGTCGAGGACGCGCCTCTGCCTGCTGGGAAAGCTCCGGGCGTCCGAAGCAGCCGGCGAAGTTGTAGCGGCGCCCCAGCGGGGTCGCTTGGTGCAGGGTTCACCACCCCGGGGCCCGCATTCATGCTGGGACCAGCAGCGCACTGTCCCCGGGCCGGCCCGGGCGGAGAGCCTCATTCACTAACCCTGAGAGAGATGGACTGCGCCTCCTTCTCAGCGCCTGCCTGCACCATTCCCTCTCTGCCGCTGCCTGCTTCTGCAATTGCTGATCCGCCGGCCTCCCAAGTCAGGCCGTAGAACACTCGCCTGCCTTTTCCCTTCTCCACTGGCACCCCACCTGCCTCAATGCGCCGGCTTTAA
>Hoch_g2w_1_PG1_Linear_2200_2336
ATGTGGAAAGGTCCAACTCTTCCTGCTAGCAAAGATTCTTCAATAGTTACTGTGTGATTGGCAGATGGTCTCAAGAGAGGCAAGCGATCCGCACCGTTGCATTGTTCTTCATCTCCTCAATGGGAGTTCCAAGCCACTTCTTATCTGGAGAAAGGTGAGGTGGAACGTATTTAGGGATCTCCTTTTCTGTTCTTTGATGTTTGGTTTCCACTGTTCTTTTCTTCTGTCCTCTGCTTTGGGCAGTCTCATGAAATGATCTGTGATTTTAGAATCCTCTTTTCCATGTTGTTAGAATTTATAAACTCTACAGTCATAAATATTTCCAGGTAGTTTAGCATTTAAATCATTCATTCCAGTGAATTTCTCCTCCTTCAAATTGGAAATGTAATCTAACTTCACCCTAGTTAGAGTACCGTTTCCTAAATTCAATGTCAGCATCTATTGCTTGGAACCTGGAGGAGGCTTATTCCTCTGGGAGGGACTGCCAGTCTTTTCTTGCTCATCAAAACCTGGACTTGTCTCCTCATCTGCTTCTGAGTCTTGACAACTATTTTTAGATTCCACATAGATGGTGACTGGGTTCACTTTCCTTACTCAAATGGAGGAGAATTTCCTCACAATTATGTCTAGTCAATTTGTTGTCATTTTTTGGCCCAGTACCAACATCCTCAAGCCAACATCTGACAATGGGACTCTCTGGCACCACATCTATCTCATCTTGCTGACAACTTGCACAGTCTGCCAGTAGCAAGACTTGCTGCACTTGTGGTGAGTTGGCTTCTCTGGCCTGTTCATCTTCTGTAGTCTGCTTTGCATTCCAGCTGCAGGTTGTAAACTGTTGATTGTCTCTATTCTCTTCACTATCTGTGTCACTGTGATAGTCGTTTGAGGTGACCGTCGATGTTAGCATTACTAAACTGCTCTGGTACGGGTTACTGTTTGAGGTTCACTTTCCAAAAGCTGCTCCGTGTTCCCTTCATTTTGCCACTTACATTGCTGCAGTCTGATGCTGGTTCAAATACTGTGTACTTTTTTCAGTGGGTGACTTATCAAGACTTAGCTGAGAAACATTTTCTAATTTTTCTCATTATGTTGGTAAAAGTTATCTTTTTGTACAGAACTCATAGATCAATTATCTCTTCTATTGTTGTTTTCTTTACTATCCAAACTTTCTTGATCCCGCTGTCTTGATTCCTTTAGTGCCATCCAACTGGTAATAGTCTTTTGTTTGAAAACAAGCGAGGTGGTTTGCCTCTTGTGCTGTCCCGCCCGCCCTGGGACGCAGGGCTGAAGGACAGTGGGACCCTGAACTGCACGTGAGCGTCCTTTGGGGTCGGGACAGCGCCTCTGCCTGCTGGGAAAGCTCCAGCATAGAAGCAGCCGGCGAAGTTGTGCGCGGCGCCCCAGCGGGGTCAGCTGGTGCAGGGTTCACGGCCGAGGCCTGGCTCCGTGCTGGGACAGCAGCGCACTGTCCCCGGGCCGGCCCGGGCGGGAGGAGCCTCATTCGCTGACCCTTGAGAGATGGACTGCGCCTCCTTCTTCAGCGCTTGCCTGCACCATTCCCTCTCTGCCGCTGCCTGCTTCTGGATGCCAGGTCCGCCACCTGCCAAGTCAGGCCGTAAACACTCGCCTGCCTTTCCCTCTTCCACTGGCACCCCACCTGCCTTTGGAGATGCGCCGCTTGGT
>Hoch_g2w_1_PG1_Linear_2200_2337
AGAGGCAGGTGGGGTGCCGGTCGGGAAAGAGAGCAGGCGAGTGTACCGGCCTGACTTGGGAGGCCGGCGGATCAGCAATTGCAGAAGCAGGCAGCGGCAGAGAGGGAATGGTGCAGGCAGGCGCTGAGAAGGACGCGCAGTCCATCTCTCTCAGAAAAGAACAATGGGAAACCAAACATCAAAGAACAGAAAGGAAGTATCCTTAAATACGTTCCGCCTCACCTTTCTCCAGATAAGAAGTGGCTTGGAACTCCCATTGAGGAGATAGAGAAGATACCTTCAGTGTGGGATCCGGCTGCCTCTCTTGAGACCATCTGCCAATCACACAGTAACTATTTGGAATGGTGAGCGAACTGCGGGGAGCCGGTGGGAGCTCATTAGAGAACTGCACTTCTAACAAATTTACACGACCCCAAAACTTGAAGGATGCTATTCTGAAATACACTGTGGCATATTCTAAGAAATGGGACTTTACAGCTTTGATCGATTTCTGGGATAAGCTTTCGAACCTCTGATTTGGAGTTCAGTGGAAATTTAACCTTTTTGGACCTCTTCCCTTGGTGACTCACAGTCTCTGGAATCATAAGGTATGAAACAGAAGCTCAACATTTATATCAGTCCATCTTGCCTGATATGGTGAAAATTGCACTATCTGTTCCAAATATTTGCACCCAGCCAATACCACTCCCTGAAACAGAAGATAAATGATTCCATCACAATGTCGCAGGAACAGATTGCCAGTCTTTTAGCTAATGCTTTCTTCTGCACATTTCCACGATGAAATGCTCAGATGAAATCGGAGTCCTAGTTACCCAGACATTAACTTCAATCGATTGTTTGAGGACGTTAATC
>Hoch_g2w_1_PG1_Linear_2200_2338
CCCACAGCATTACACCATTCCAAACAGTTACTGTGTGATTGGCAGATGGTCTCAGAGGCAGCGGATCCCACACTGAGGCATTCTTTCTCATCTCCTCAATGGGAGTTCCAAGCCACTTCTTATCTGGAGAAAGGTGAGGCGGAACGTATTTAGGGATCTTCCTTTCTGTTCTTTGATGTTTGGTTTCCCATTGTTCTTTTCTGAGAGATGGACTGCGCGTCCTTCTCAGCGCCTGCCTGCCCACCATTCCCTCTCTGCCGCTGCCTGCTTCTGCAATTGCTGATCCGCCGGCCTCCCAAGTCAGGCCGTAAACACTCGCCTGCTTTCTCTCTTCCACTGGCACCCCACCTGCCTCAATACGCCGGTTA
>Hoch_g2w_1_PG1_Linear_2200_2339
CCAAGGAAGAGGTCCAAAAAGGTTAAATTTCCACTGAACTCCAAATCAGAGGTTCGAAAGCTTATCCCAGAAATCGATCAAAGCTGTAAAGTCCCATTTCTTAGAATATGCCACAGTGTATTTCAGAATAGCATCCTTCAAGTTTTGGGGTCGTGAAATTTGTTGAGAAGTGCAGTCTAAATAAGCTCCACCGGCTCCCCGCAGTTCGCTCACCATTCCAAATAGTTACTGTGTGATTGGCAGATGGTCTCAAGAGAGGCAGCCGGATCCCACACTGAGGCATTCTTCTCATCTCCTCAATGGGAGTTCCAAGCCACTTCTTATCTGGAGAAAGGTGAGGCGGAACGTATTTAGGGATCTTCCTTTCTGTTCTTTGATGTTTGGTTTCCCATTGTTCTTTTCTGAGAGAGATGGACTGCGCGTCCTTCTCAGCGCCTGCCTGCACCATTCCCTCTCTGCCGCTGCCTGCTTCTGCAATTGCTGATCCGCCGGCCTCCCAAGTCAGGCCGTAAACACTCGCCTGCTTTCTCTTCCACTGGCACCCCACCTGCCTCAATGCGCCGCTTA
>Hoch_g2w_1_PG1_Linear_2200_2340
AGCACCAACACTTCCACTGTTTTCGCATTTATCGTGAAACGCTTTCGCGTTTTTCGTGCGCCGCTTCAGTGATGGAATGATTCATCTTCTGTTTCAGGAGTGGTATTGGCTGGGTGCAAATATTTGGCAGACAGAGTGCAATTTTCACCATATAGGCAAGATGGACTGATATAAATGTCAGCTTCTGTTTCTTCAAGTACCTTATGATTCCAGAGACTGTGAGTCACCAAGGGAAGAGGTCCAAAAAGGTTAAATTTCCACTGAACTCCAAATCAGAGGTTCGAAAGCTTATCCCAGAAATCGATCAAAGCTGTAAAGTCCCATTTCTTAGAATATGCCACAGTGTATTTCAGAATGGCGTCCTTTAGAATTTTGGGGTCGTGTAAATTTGTTGAGAAGTGCAGTATTTGAATGAGCTCCCACCGGCTCCCCGCAGTTCGCTCACCATTCCAAACAGTTACTGTGTGATTGGCAGATGGTCTCAAGAGAGGCAGCCGGATCCCACACTGAGGCATTCTTCTCATCTCCTCAATGGGAAGTCCAAGCCACTTCTTATCTGGAGAAAGGTGAGGCGGAACGTATTTAGGGATCTTCCTTTCTGTTCTTTGATGTTTGGTTTCCCATTGTTCTTTTCTGTCTGATTCCGCTGTCTTGATTCCTTCAGTGTCCATCCAACTGGTAATAGTTTTTTGTTTGAAAACTGAGAGAGATGGACTGCGCGTCCTTCTCAGCGCCTGCCTGCACCATTCCCTCTCTGCCGCTGCCTGCTTCTGCAATTGCTGATCCGCCGGCCTCCCAAGTCAGGCCGTAAACACTCGCCTGCTTTCTCTCCACTGGCACCCCACCTGCCTCAATACGCCGCTTTGG
>Hoch_g2w_1_PG1_Linear_2200_2341
CTGGGTGCAAATATTTGGCAGACAGAGTGCAATTTTCACCATATCAGGCAAGATGGACTGATATAAATGTTGAGCTTCTGCTTCTTCAAGTACCTTATCCCAGAAATCGATCAAAGCTGTAAAGTCCCATTTCTTAGAATATGCCACATTGTATTTCAGAATAGCATCCTTCAAGTTTTGGGGTCGTGTAAATTTGTTGAGAAGTGCAGTCTGAATGAGCTCCCACCGGCTCCCCGCAGTTCGCTCACCATTCTCATCTTCCACTGGGTACAAATTTTGTTCTGAACAAGGCATTTTAACATGTTTGTTATCCCACAAATCTTTATAATGTGTTGGAAAAGGTTTAGGAACTTCTCCTGCTCGCAAAAGATCTACCCGAATAGTTATTGTGTGATTGGCAGATGGTCTCAAGAGAGGCAGCCGGATCCCACACCGAGGCATTCTTCTCATCTCCTCAATGGGAGTTCCAAGCCACTTCTTATCTGGAGAAAGGTGAGGTGGAACGTATTTAGGGATCTTCCTTTCTGTTCTTTGATGTTTGGTTTCCCACTGTTCTTTTCTTCTGTCCTCTGCTTTGGGCAGTCTCATGAAATGATCTGTGATTTTAGAATCCTTTTTTCCATGTTGCTTAGAATTTCTGCATTCTACATTCAGGCTAGAAATATTTCCAGGTAGTTTAGCATTTAAATCATTCATTCCAGTGCGACTCTCTCCTCCTTCAAATTCGAAATGTAATCTAACTTCACCGCCCTTCATAGTACCGTTTCCTAAATTCAATGTCAGCGTCTCTTGCTTGGAACCTTGAAGGTTTATTTGCTGTTTGGGAGAAACTACCATCTTCTTTGTCATCAAAACCTAAAGAACTTGTTCTCCTCATCTGCTTCTGAGTCTTGACAACTATTTTTCAAGTCCACATCCATCGGTGACTCGGGTTCACTTTCCTTCTCAAATGGAGGAGGAAACTTCCTAGGCAACTTTCTTGTCTAGTCAATTTGTTGTCATTTTTAGGCCCAGTACCAACATCCTCAGAGCCAACATCAAGCAATGGACTCTCTGGCACCACATCTATCTCATCTTGCTGACAACTTGCACAGTCTGCCAGGATCGCAAGACTTGCTGCACTTCTGGTGGCTTTTGGCTTCTCTGGCCTGTTCATCTTCTGTAGTCTGCTTTGCATTTGCAAGCTTTACAGTTGTAGAAACTGTTGATTGTCTTATTCTCTTTCATTATCTGTGTCACTGTGATCATCATTTTGAGGTGACCGATCAATGTTAGCATTACTAAACTGCTCTGGTACCAGGGTTACTGTTTGAGGTTCACTTTCCAAAAGCTGCTCCGTGTGTTTCCCTTCATTTTGCCACTTACACATTGCTGCAGTCTGATGCTGGTTCAAATACTGTGTACTTTTTTCAGTGGGTGACTTAGAGACTAGAGCTGAGAAACATTTTCTAATTTTTCTACATTATGTTGGTAAAAGTTATCTTTTTGTACAGAACTCATCATGGATTCTATTCTTGTATTGTTGTTTTCTTTACTATCCAAACAAGCGAGGTGGCGCTGCCTCTGTGCTGTCCCGCCCGCCCTGGGACGCAGGCTGGCGAGGACGGTGGGACCCTGAACTGCACGTGAGCGTCCTTGGGGTCGAGGACGCGCCTCTGCCTGCTGGGAAAGCTCCGGGCGTCCGAAGCAGCCGGCGAAGTTGTAGCGGCGCCCCAGCGGGGTCGCTTGGTGCAGGGTTCACAGCCAGGGGCCCGCATTCATGCTGGGACCAGCAGCGCACTGTCCCGGGCCGGCCCGGCAGAGCTCCTCATTCACTAACCCTGGAGAGAGATGGACTGCGCCTCCTTCTCAGCGCCTGCCTGCACCATTCCCTCTCTGCCGCTGCCTGCTTCTGCAATTGCTGATCCGCCGGCCTCCCAAGTCAGGCCGTAAACACTCGCCTGCCTTCCCTCTTCCACTGGCACCCCACCTGCCTCAATGCGCCGCTTTGA
>Hoch_g2w_1_PG1_Linear_2200_2342
```
