## Supplementary Data File 1 for "PARG activity is required for cell death by parthanatos" (part 3 of 3)

```
GTCTTGATGTCCTGGGGAAGACTGTCCCGGAGAGTTCTCAGCAAGATGAGATAGATGTGGTGCCAGAGAGTCCATTGTCAGATGTTGGCTCTGAGATGTGGTACTGGGCCAAAAAATGACAACAAATTGACTAGACAAGAAAGTTGCCTAGGAAATTCTCCTCCATTTGAGAAGGAAAGTGAACCCGAGTCACCGATGGATGTGGATAATTCTAAAAATAGTTGTCAAGACTCAGAAGCAGATGAGGAGACAAGTCCAGGTTTTGATGAACAAGAAGATGGTAGTTCCTCCCAAACAGCAAATAAACCTTCAAGGTTCCAAGCAAGAGACGCTGACATTGAATTTAGGAAACGGTACTCTACTAAGGGCGGTGAAGTTAGATTACATTTCCAATTTGAAGGAGGAGAGAGTCGCACTGGAATGGATGATTTAAATGCTAAACTACCTGGAAATATTTCTAGCCTGAATGTAGAATGCAGAAATTCTAAGCAACATGGAAAAAAGGATTCTAAAATCACAGATCATTTCATGAGACTGCCCAAAGCAGAGGACAGAAGAAAAGAACAGTGGGAAACCAAACATCAAAGAACAGAAAGGAAGATCCCTAAATACGTTCCACCTCACCTTTCTCCAGATAGAAATAAGGGCTTGGAACTCCCATTGAGGAGATGAGAAGAATGCCTCGGTGTGGGATCCGGCTGCCTCTCTTGAGACCATCTGCCAATCACACAGTAACTATTCGGGTAGATCTTTTGCGAGCAGGAGAAGTTCCTAAACCTTTTCCAACACATTATAAAGATTTGTGGGATAACAAGCATGTTAAAATGCCTTGTTCAGAACAAAATTTGTACCCAGTGGAAGATGAGAATGGTGAGCGAACTGCGGGGAGCCGGTGGGAGCTCATTCAGACTGCACTTCTCAGACAAACACCTGACCCCAAAACTTGAAGGATGCTATTCTGAAATACAATGTGGCATATTCTAAGAAATGGGACTTTACAGCTTTGATCGATTTCTGGGATAAGGTACTTGAAAAACAAAGATTCAACATTTATATCAGTCCATCTTGCCTGATATGGTGAAAATTGCACTCTGTCTGCCAAATATTTGCACCCAGCCAATACCCACTCCTGAAACAGAAGATGAATCATTCCATCACAATGTCGCAGGAACAGATTGCCAGTCTTTTAGCTAATGCTTTCTTCTGCACATTTCCACGACGAAATGCTAAGATGAAATCGGAGTATTGTACGTTACCCAGACATTAACTTCAATCGATTGTTTGAGGACATTCATGT
>Hoch_g2w_1_PG1_Linear_2200_2343
ATCTTCTGTTTCAGGAGTGGTATTGGCTGGGTGCAAATATTTGGCAGACAGAGTGCAATTTTCACCATATCAGGCAAGATGGACTGATATAAATGTTGAGCTTCTGTTCTTTCAAGTACCTTATCCCAGAAATGGATCAAAGCTGTAAAGTCCCATTTCTTAGAATATGCCACAGTGTATTTCAGAATAGCATCCTTCAAGTTTTGGGGTCGTGTAAATTTGTTGAGAAGTGCAGTCTAGAAATAAGCTCCCACCGGCTCCCCGCAGTTCGCTCACCATTCCAAACAGTTACTGTGTGATTGGCAGATGGTCTCAAGAGAGGCAGCCGGATCCCACACTGAGGCATTCTTCTCATCTCCTCAATGGGAGTTCCAAGCCACTTCTTATCTGGAAAAGGTGAGGCGGAACGTATTTAGGGATCTTCCTTTCTGTTCTTTGATGTTTGGTTTCCCATTGTTCTTTTCTGAGAGATCGACTGCGCGTCCTTCTCAGCGCCTGCCTGCACCGTTCCCCTCTCTGCCGCTGCCTGCTTCTGCAATTGCTGATCCGCCGGCCTCCCAAGTCAGGCCGTAAACACTCGCCTGCTTTCTCTCTTCCACTGGCACCCCACCTGCCTCAATACGCCGCT
>Hoch_g2w_1_PG1_Linear_2200_2344
CCGCCTCACATTTTTTTCCAGATAAGAAGTGGCTTGGAACTCCCATTGAGGAGATGAGAAGAATGCCTCAGTGTGGGATCCGGCTGCCTCTCTTGAGACCATCTGCCAATCACACAGTAACTATTTGGAATGGTGAGCGAACTGCGGGGAGCCGGTGGGGAGCTCATTCAGACTGCACTTCTCAACAAATTTACACGACCCCAAAATTTGAAGGATGCTATTCTGAAATACACTGTGGCATATTCTAAGAAATGGGACTTTACAGCTTTGATCGATTTCTGGGATAAGCTGAACCTCTGATTTGGAGTTCAGTGGAAATTTAACCTTTTTGGACCTCTTCCCTTGGTGACCTCACAGTCTCTGGAATCATAAGGTACTTGAAGAAACAGAAGCTCAACATTTATATCAGTCCATCTTGCCTGATATGGTGAAAATTGCACTCTGTCTGCCAAATATTTGCACCCAGCCAATACCACTCCTGAAACAGAAGATGAATCATTCCATCACAATGTCGCAGGAACAGATTGCCAGTCTTTTAGCTAATGCTTTCTTCTGCACATTTCCACGATGAAATGCTCAGATGAAATCGGAGTATTCTAGTTACCCAGACATTAACTTCAATCGATTGTTTGAGGGACATTCATGCGT
>Hoch_g2w_1_PG1_Linear_2200_2345
TGCACTTCTCAACAAATTCTGACCCCAAAACTTGAAGGATGCTATTCTGAAATACACTGTGGCATATTCTAAGAAATGGGACTTTACAGCTTTGATCAATTTCTGGGATAAGCTTCGAACCTCTTGATTTGGAGTTCAGTGGAAATTTAACCTTTTTGGACCTCTTCCCTTGGTGACTTCACAGTCTCTGGAATCATAAGGTACTTGAAGAAACAGAAGCTCAACATTTATATCAGTCCATCTTGCCTGATATGGTGAAAATTGCACTCTGTCTGCCAAATATTTGCACCCAGCCAATACCACTCCTGAAACAGAAGATGAATCATTCCATCACAATGTCGCAGGAACAGATTGCCAGTCTTTTAGCTAATGCTTTCTTCTGCACATTTCCACGATGAAATGCTCAGATGAAATCGGAGTATTCTAGTTACCCAGACATTAACTTCAATCGATTGTTTGAGGGACGTTCATATG
>Hoch_g2w_1_PG1_Linear_2200_2346
CAGAAGGAAGATCCCTAAATACGTTCCGCCTCACCTTTCTCCAAATAAGAAGTGGCTTGGAACTCCCATTGAGGAGATGAGAAGAATACCTAGTGTGGGATCCGGCTGCCTCTCTTGAGACCATCTGCCAATCACACAGTAACTATTTGGAATGGTGAGCGAACTGCGGGGAGCCGGTGGGAGCTACATTCAGACTGCACTTCTCAACAAATTTACACGACCCCAAAACTTGAAGGATGCTATTCTGAAATACACTGTGGCATATTCTAAGAAATGGGTTTTTACAGCTTTGATCGATTTCTGGGATAAGGTACTTGAAGAAACAGAAGCTCAACATTTATATCAGTCCATCTTGCCTGATATGGGTAAAATTGCACTCTGTCTGCAAATATTTGCACCCAGCCAATACCACTCCTGAACAGAAGATGAATCATTCCATCACAATGTCAGGAACAGATTGCCAGTCTTTTAGCTAATGCTTTCTTCTGCACATTTCCACGATGAAATGCTCAGATGAAATCGGAGTATTCTAGTTACCCAGACATTAACTTCAATCGATTGTTTGAGGGACGTTCATGG
>Hoch_g2w_1_PG1_Linear_2200_2347
ATGTGTTGGAAAAGGTTTTCCAACTCTTCCTGCTCACAAAAGATCTACCCGAATAGTTACTGTGTGATTGGCAGATGGTCTCAGAGGCAGCCGGATCCCACACCGAGGCATTCTTCTCATCTCCTCAATGAGAAATACAAGCCACTTCTTATCTGGAGAAAGGTAGTGGAACGTATTTAGGGATCTTCCTTTCTGTTCTTTGATGTTTGGTTTCCCATTGTTCTTTTCTGAGAGAGATGGACTGCGCGTCCTTCTCAGCGCCTGCCTGCACCATTCCCTCTCTGCCGCTGCCTGCTTCTGCAATTGCTGATCCGCCGGCCTCCCAAGTCAGGCCGTAAACACTCGCCTGCTTTCTCTCTTCCACTGGCACCCCACCTGCCTCAATACGCCGCTTG
>Hoch_g2w_1_PG1_Linear_2200_2348
CTCAGCTAAGTCTTGATAAGTCACCCACTGAAAAAAGTACACAGTATTTGAACCAGCATCAGACTGCAGCAATGTGTAAGTGGCAAAATGAAGGGAAACACACGGAGCAGCTTTTGGAAAGTGAACCTCAAACAGTAACCCTGGTACCAGAGCAGTTTAGTAATGCTAACATTGATCGGTCACCTCAAAATGATGATCACAGTGACACAGATAGTGAAGAGATAGACAATCAACAGTTTCTCACAACTGTAAAGCTTGCAAATGCAAAGCAGACTACAGAAGATGAACAGGCCAGAGAAGCCAAAAGCCACCAGAAGTGCAGCAAGTCTTGCGATCCTGGGGAAGACTGTGCAAGTTGTCAGCAAGATGAGATAGATGTGGTGCCGAGAGTCCATTGTCAGATGTTGGCTCTGAGGATGTTGGTACTGGGCCAAAAAATGACAACAAATTGACTAGACAAGAAAGTTGCCTAGGAAATTCTCCTCCATTTGAGAAGGAAAGTGAACCCGAGTCACCGATGGATGTGGATAAGTTCTAAAAATAGTATAGACTCAGAAGCAGATGAGGAGACAAGTCCAGGTTTTGATGAACAAGAAGATGGTAGTTCCTCCCAAACAGCAAATAAACCTTCAAGGTTCCAAGCAAGAGACGCTGACATTGAATTTAGGAAACGGTACTCTACTAAGGGCGGTGAAGTTAGATTACATTTCCAATTTGAAGGAGAGAGTCGCACTGGAATGAATGATTTAAATGCTAAACTACCTGGAAATATTTCTACCTGAATGTAGAATGCAGAAATTCTAAGCAACATGGAAAAAAAGGATTCTAAAATCACAGATCATTTCATGAGACTGCCCAAAGCAGAGGACAGAAGAAAAGAACAGTGGGAAACCAAACATCAAAGAACAGAAAGGAAGATCCCTAAATACGTTCCACCTCACCTTTCTCCAGATAAGAAGTGGCTTGGAACTCCCATTGAGGAGATGAGAAGAATGCCTCGGTGTGGGATCCGGCTGCCTCTCTTGAGACCATCTGCCAATCGCACAGTAACTATTCGGGTAGATCTTTTGCGAGCAGGAGAAGTTCCTAAACCTTTTCCAACACATTATAAAGATTTGTGGGATAACAAGCATGTTAAAATGCCTTGTTCAGAACAAAATTTGTACCCAGTGGAAGATGAGAATGGTGAGCGAACTGCGGGGAGCCGGTGGGAGCTCATCAGACTGCACTTCTCAACAAATTTACACGACCCCAAAACTTGAAGGATGCTATTCTGAAATACAATGTGGCATATTCTAAGAAATGGGACTTTACAGCTTTGATCGATTTCTGGGATAAGGTACTTGAAGAAGCAGAAGCTCAACATTTATATCAGTCCATCTTGCCTGATATGGTGAAAATTGCACTCTGTCTGCCAAATATTTGCACCCAGCCAATACCACTCCTGAAACAGAAGATGAATCATTCCATCACAATGTCGCAGGAACGATTGCCAGTCTTTTAGCTAATGCTTTCTTCTGCACATTTCCACGACGAAATGCTAAGATGAAATCGGAGTATTCTAGTTACCCAGACATTAACTTCAATCGATTGTTTGAGGGACGTTCATG
>Hoch_g2w_1_PG1_Linear_2200_2349
TCCAAACAGTTACTGTGTGATTGGCAGATGGTCTCAGAGGCAGCCGGATCCCACACTGAGGCATTTCTCTCATCTCCTCAATGGGAGTTCCAAGCCACTTCTTATCTGGAGAAAGGTGAGGCGGAACGTATTTAGGGATCTTCCTTTCTGTTCTTTGATGTTTGGTTTCCCCATTGTTCTTTCTGAGAGATGGACTGCGCGTCCTTCTCAGCGCCTGCCTGCACCATTCCCTCTCTGCCGCTGCCTGCTTCTGCAATTGCTGATCCGCCGGCCTCCCAAGTCAGGCCGTAAACACTCGCCTGCTTTCTCTCTTCCACTGGCACCCCACCTGCCTCAATTAGCCACTTG
>Hoch_g2w_1_PG1_Linear_2200_2350
GTGGATAATTCTAAAAATCATTGTCGACTCAGAAGCAGATGAGGAGACAAGTCCAGGTTTTGATGAACAAGAAGATGGTAGTTCCTCCCAAACAGCAAATAAACCTTCAAGGTTCCAAGCAAGAGACGCTGACATTGAATTTAGGAAACGGTACTCTACTAAGGGCAGTGAGGTTCGATTAGTTCCAATTTGAAGGAGAGAGTCGCACTGGAATGAATGATTTAAATGCTAAACTACCTGGAAATATTTCTAGCCTGAATGTAGAATGCAGAAATTCTAAGCAACATGGAAAAAAGGATTCTAAAATCACAGATCATTTCATGAGACTGCCCAAAGCAGAGGACAGAAAAGAACAGTGGGAAACCAAACATCAAAGAACAGAAAGGAAGATCCCTAAATACGTTCCACCTCACCTTTCTCCAGATAAGAAGTGGCTTGGAACTCCCATTGAGGAGATGAGAAGAATGCCTCGGTGTGGGATCCGGCTGCCTCTCTTGAGACCATCTGCCAATCACACAGTAACTATTCGGGTAGATCTTTTGCGAGCAGGAGAAGTTCCTAAACCTTTTTCCAACACATTATAAAGATTTGTGGGATAACAAGCATGTTAAAATGCCTTGTTCAGAACAAAATTTGTACCCAGTGGAAGATGAGAATGGTGAGCGAACTGCGGGGAGCCGGTGGGAGCTCATTCAGACTGCACTTCTCAACAAATTTACACGACCCCAAAACTTGAAGGATGCTATTCTGAAATACAATGTGGCATATTCTAAGAAATGGGACTTTACAGCTTTGATCGATTTCTGGGATAAGGTACTTGAAGAAGCAGAAGCTCAACATTTATATCAGTCCATCTTGCCTGATATGGTGAAAATTGCACTCTGTCTGCCAAATATTTGCACCCAGCCAATACCACTCCTGAACAGAAGATGAATCATTCCATCACAATGTGGCAAAACAGTTGCAAGCTGTTTAGCTAATGCTTTCTTCTGCACATTTCCACGACGAAATGCTAAGATGAAATCGGAGTATTCTAGTTACCCAGACATTAACTTCAATCGATTGCTTGAGGGACGTTCATGCA
>Hoch_g2w_1_PG1_Linear_2200_2351
CTGTCTTGATTCCTTTAGTGTCCATCCAACTCGTAATAGTCTTTTGTTTGAAAACAAGCGAGGTGGCGCTGCCTCTGTGCTGTCCCGCCCGCCCTGGACGCAGGCTGGCGAGGACGGTGGGACCCTGAACTGCACGTGAGCGTCCTTGGGGTCGAGGACGCGCCTCTGCCTGCTGGGAAAGCTCCGGGCGTCCGAAGCAGCCGGCGAAGTTGTAGCGGCGCCCCAGCGGGGTCGCTTGGTGCAGGGTTCACAGCCGGGGCCCGCATTCATGCTGGGACCAGCAGCGCACTGTCCCCGGGCCGGCCCGGGCGGAGAGCCTCATTCACTAACCCTGAGAGAGATGGACTGCGCCTCCTCTCAGCGCCTGCCTGCACCATTCCCTCTCTGCCGCTGCCTGCTTCTGCAATTGCTGATCCGCCGGCCTCCCAAGTCAGGCCGTAAACACTCGCCTGCCTTCCCTCTTCCACTGGCACCCCACCTGCCTCAATGCGCCGCTTTGT
>Hoch_g2w_1_PG1_Linear_2200_2352
AGATGAGAAGAATGCCTCAGTGTGGGATCCGCCTCTCTTGAGACCATCTGCCAATCACACAGTAACTATTTGGAATGGTGAGCGAACTGCGGAGGAGCACGGTGGGAGCTCATTCAGACTGCACTTCTCAACAAATTTACACGACCCCAAAACTTGAAGGATGCTATTCTCAAATACCTGTCGTGTTACAATGGGACTTTACAGCTTTGATCGATTTCTGGGATAAGGTACTTGAAGAAACAGAAGCTCAACATTTATATCAGTCCATCTTGCCTGATATGGTGAAAATTGCACTCTGTCTGCCAAATATTTGCACCCAGCCAATACCACTCCTGAAACAGAAGATGAATCATTCCATCACAATGTCGCAGGAACAGATTGCCAGTCTTTTAGCTAATGCTTTCTTCTGCACATTTCCACGATGAAATGCTCAGATGAAATCGGAGTATTCTAGTTACCCAGACATTAACTTCAATCGATTGTTTGAGGGACGGTAGTG
>Hoch_g2w_1_PG1_Linear_2200_2353
TCTGTGCTGTGCCGCCCGCCCTGGGACGCAGGCTGGCGAGGACGGTGGGACCCTGAACTGCACGTGAGCGTCCTTGGGGTCGAGGACGCGCCTCTGCCCTGCTGGGAAAGCCGGGCGTCCGAAGCAGCCGGCGAAGTTGTAGCGGCGCCCCAGCGGGGTCGCTTGGTGCAGGGTTCACAGCCGGGGCCCGCATTCATGCTGGGACCAGCAGCGCACTGTCCCCCGGCAGGCCTAGGAGAGCCTCATTCACTAACCCTGAGAGAGATGGACTGCGCCTCCTTCTCAGCGCCTGCCTGCACCATTCCCTCTCTGCCGCTGCCTGCTTCTGCAATTGCTGATCCGCCGGCCTCCCAAGTCAGGCCGTAAACACTCGCCTGCCTTCCCTCTTCCACTGGCACCCCACCTGCCTCAATGCGCGGCTTGT
>Hoch_g2w_1_PG1_Linear_2200_2354
ATTTTAGAATCCTTACTTCCATGTTGCTTAGAATTTCTGCATTCTACATTCAGGCTAGAAATATTTCCAGGTAGTTTAGCATTTAAATCATTCATTCCAGTGCGACTCTCTCCTCCTTCAAATTGGAAATGTAATCTAACTTCACCGCCCTTAGTAGAGTACCGTTTCCTAAATTCAATGTCAGCGTCTCTTGCTTGGAACCTTGAAGGTTTATTTGCTGTTTGGGAGGAACTACCATCTTCTTGTTCATCAAAACCTGGACTTGTCTCCTCATCTGCTTCTGAGTCTTGACAACTATTTTTAGAATTATCCACATCCATCGGTGACTCGGGTTCACTTTCCTTCTCAAATGGAGGAGAATTTCCTAGGCAACTTTCTTGTCTAGTCAATTTGTTGTCATTTTTTGGCCCAGTACCAACATCCTCAGAGCCAACATCTGACAATGGACTCTCTGGCACCACATCTATCTCATCTTGCTGACAAAACTGCACAGTCTTCCCAGGATCGCAAGACTTGCTGCACTTCTGAGGTAGCTGGCTTCTCTGGCCTGTTCATCTTCTGTAGTCTGCTTTGCATTTGCAAGCTTTACAGTTGTGAGAAACTGTTGATTGTCTCTATTCTCTTCACTATCTGTGTCACTGTGATCATCATTTTGAGGTGACCGATCAATGTTAGCATTACTAAACTGCTCTGGTACCAGGGTTACTGTTTGAGGTTCACTTTCCAAAAGCTGCTCCGTGTGTTTCCCTTCATTTTGCCACTTACACATTGCTGCAGTCTGATGCTGGTTCAAATACTGTGTACTTTTTTCAGTGGGTGACTTATCAAGACTTAGCTGAGAAACATTTTCTAATTTTTCTACATTATGTTGGTAAAAGTTATCTTTTTGTACAGAACTCATCATGGATTCTATTCTTGTATTGTTGTTTTCTTTTTACTATCCAAACTTTCTGATTCCGCTGTCTTGATTCCTTTAGTGTCCATCCAACTGGTAATAGTCTTTTGTTTGAAAACAAGCGAGGTGGCGCTGCCTCTGTGCTGTCCGCCCACCCTGGGACGCAGGCTGGCGAGGACGGGTGGGACCCTGAACTGCACGTGAGCGTCCTTGGGGTCGAGGACGCGCCTCTGCCTGCTGGGAAAGCTCCGGGCGTCCGAAGCAGCCGGCGAAGTTGTAGCGGCGCCCCAGCGGGGTCGCTTGGTGCAGGGTTCACAGCCGGGGGCCCGCATTCATGCTGGGACCAGCAGCGCACTGTCCCCGGGCCGGCCCGGGCGGAGAGCCTCATTCACTAACCCTGAGAGATGGACTGCGCCTCCTTCTCAGCGCCTGCCTGCACCATTCCCTCTCTGCCGCTGCCTGCTTCTGCAATTGCTGATCCGCCGGCCTCCCAAGTCAGGCCGTAAACACTCGCCTGCCTTCCCTCTTCCACTGGCACCCCACCTGCCTCAATGCGCCGCTTTGAT
>Hoch_g2w_1_PG1_Linear_2200_2355
CCAAACATCAAAGAACAGAAAGGAAGATCCCTAAATACGTTCCGCCTCACCTTTCTCCAGATAAGAAGTGGCTTGGAACTCCCCATTGAGGAGATGAGAAGAATGCCTCAGTGTGGGATCCGGCTGCCTCTCTTGAGACCATCTGCCAATCACACAGTAACTATTTGGAATGGTGAGCGAACTGCGGGGAGCCGGTGGGAGCTCATTCGATTTGCACTTCTCAACAAATTTACACGACCCCAAAACTTGAAGGATGCTATTCTGAAATACACTGTGGCATATTCTAGACAATGGGACTTTACAGCTTTGATCGATTTCTGGGATAAGGTACTTGAAGAAACAGAAGCTCAACATTTATATCAGTCCATCTTGCCTGATATGGTGAAAATTGCACTCTGTATACGAAATATTTGCACCCAGCCAATACCACTCCTGAAACAGAAGATGAATCATTCCATCACAATGTCGCAGGAACAGATTGCCAGTCTTTTCACTTAATGCTTTCTTCTGCACATTTCCACGATGAAATGCTTAGATGAAATCGGAGTATTAAGTACCCAGACATTAACTTCAATCGATTGTTTGAGGGACATTCATG
>Hoch_g2w_1_PG1_Linear_2200_2356
GTGATGGAATGATTCATCTTCTGTTTCAGGAGTGGTATTGGCTGGGTGCAAATATTTGGCAGACAGAGTGCAATTTTCACCATATCAGGCAAGATGGACTGATATAAATGTTGAGCTTCTGTTTCTTCAAGTACCTTATGATTCCAGAGACTGTGAGTCACCAAGGGAAGAGGTCCAAAAAGGTTAAATTTCCACTGAACTCCAAATCAGAGGTTCGAAAGCTTATCCCAGAAATCGATCAAAGCTGTAAAGTCCCATTTCTTAGAATATGCCACAGTGTATTTCAGAATAGCATCCTTCAAGTTTTGGGGTCGTGTAAATTTGTTGAGAAGTGCAGTCTGAATGAGCTCCCACCGGCTCCCCGCAGTTCGCTCACCATTCCAAACAGTTACTGTGTGATTGGCAGATGGTCTCAGAGGCGGCCGGGATCCCACACTGAGGCATTCTTCTCATCTCCTCAATGGGAGTTCCAAGCCACTTCTTATCTGGAGAAAGGTGAGGCGGAACGTATTTAGGGATCTTCCTTTCTGTTCTTTGATGTTTGGTTTCCCATTGTTCTTTTCTGTCTGATTCCGCTGTCTTGATTCCTTCAGTGTCCATCCAACTGGTAATAGTTTTTTGTTTGAAAACTGAGAGAGATGGACTGCGCGTCCTTCTCAGCGCCTGCCTGCACCATTCCCTCTCTGCCGCTGCCTGCTTCTGCAATTGCTGATCCGCCGGCCTCCCAAGTCAGGCCGTAAACACTCGCCTGCTTTCTCTCTTCCACTGGCACCCCACCTGCCTCAATACGCCGCTTTGA
>Hoch_g2w_1_PG1_Linear_2200_2357
CTTGGAACCTTGAAGGTTTATTTGCTGTTTGGGAGGAACTACCATCTTCTTGTTCATCAAAACCTGGACTTGTCTCCTCATCTGCTTCTGAGTCTTGACAACTATTTGAGTTTCTCCACATCCATCGGTGACTCGGGTTCACTTTCCTTCTCAAATGGAGGAGAATTTCCTACAGCAGAATTTCTTGTCTTAGTCAATTTGTTGTCATTTTTTGGCCCAGTCCCCAACATCCTCAGAGCCAACATCTGACAATGGACTCTCTGGCACCACATCTATCTCATCTTGCTGACAACTTGCACAGTCTTCCCCAGGATCAGCAAGACTTGCTGCACTTCTGGTGGCTTTTGGCTTCTCTGGCCTGTTCATCTTCTGTAGTCTGCTTTGCATTTGCAAGCTTTACAGTTGTGAGAAACTGTTGATTGTCTCTATTCTCTTCACTATCTGTGTCACTGTGATCATCATTTTGAGGTGACCGATGAATGTTAGCATTACTAAACTGCTCTGGTACCAGGGTTACTGTTTGAGGTTCACTTCCAAAAGCTGCTCCGTGTGTTTCCCTTCATTTTGCCACTTACACATTGCTGCAGTCTGATGCTGGTTCAAATACTGTGTACTTTTTTCAGTGGGTGACTTTATCAGAACTTTCAGCTGAGAAACATTTTCTAATTTTTCTACATTATGTTGGTAAAAGTTATCTTTTTGTACAGAACTCATCATGGATTCTATTCTTGTATTGTTGTTTTCTTTACTATCCAAACTTTCTGATTCCGCTGTCTTGATTCCTTTAGTGTCCATCCAACTGGTGATAGTCTTTTGTTTGAAAACGCTGAAGAGATCGACTGCGATTCTTCTCAGCCTGCCATGCTCCGCCGTTTCCCCTGCCGCTGCCTGCTTCTGCAATTGCTGATCCCACCACCTGCCAGATAAGGCCGTAAACACTCGCCTGCCTTCCCTCTTCCACTGGCACCCCACCTGCCTGATGCGCCGCTTG
>Hoch_g2w_1_PG1_Linear_2200_2358
ATTAGGGTGCAAATATTTGGCAGACAGAGTGCAATTTTCACCATATCAGGCAAGATGGACTGATATAAATGTTGAGCTTCTGTTTCTTCAAGTACCTTATGATTCCAGAGACTGTGAGTCACCAAGGGAAGAGGTCCAAAAAGGTTAAATTTCCACTGAACTCCAAATCAGAGGTTCGAAAGCTTATCCCAGAAATCGATCAAAGCTGTAAAGTCCCATTTCTTAGAATATGCCACAGTGTATTTCAGAATAGCATCCTTCAAGTTTTGGGGTCGTGTAAATTTGTTGAGAAGTGCAGTCTGAATGAGCTCCCACCGGCTCCCCGCAGTTCGCTCACCATTCCAAATAGTTACTGTGTGATTGGCAGATGGTCTCAAGAGAGGCAGCCGGATCCCACACTGAGGCATTCTTCTCATCTCCTCAATGGGAGTTCCAAGCCACTTCTTATCTGGAGAAAGGTGAGGCGGAACGTATTTAGGGATCTTCCTTTCTGTTCTTTGATGTTTGGTTTCCCATTGTTCTTTTCTGAGAGAGATGGACTGCGCGTCCTTCTCAGCGCCTGCCTGCACCATTCCCTCTCTGCCGCTGCCTGCTTCTGCAATTGCTGATCCGCCGGCCTCCCAAGTCAGGCCGTAAACACTCGCCTGCTTTCTCTCTTCCACTGGCACCCCACCTGCCTCAATGCGCCGGCTTTGT
>Hoch_g2w_1_PG1_Linear_2200_2359
CCAATTACACAGTAACTATTTGGAATGGTGAGCGAACTGCGGGGAGCCGGTGGGAGCTCATTCAGACTGCACTTCTCAACAAATTTACACGACCCCAAAACTTGAAGGATGCTATTCTGAAATACACTGTGGCATATTCTAAGAAATGGGACTTTACAGCTTTGATCGATTTCTGGGATAAGCTTTCGAACCTCTGATTTGGAGTTGATGGAAATCTGACCTTTTGACCTGTTCCCTTGGTGACTCACAGTCTCTGGAATCATAAGGTACTTGAAGAACAGAAGCTCAACATTTATATCAGTCCATCTTGCCTGATAGGTGAAAATTGCACTCTGTCTGCCAAATATTTGCACCCAGCCAATACCACTCCTGAAACAGAAGATGAATCATTCCATCACAATGAGCAGGAACAGATTTACCATCTTAGCTAATGCTTTCTTCTGCACATTTCCACCGATGAAATGCTCAGATGAAATCGGAGTATTCTAGTTACCCAGACATTAACTTCAATCGATTGTTCGAGGACGTTGGTAG
>Hoch_g2w_1_PG1_Linear_2200_2360
TCCAGATAAGAAGTGGCTCTGGAACTCCCATTGAGGAGATGAGAAGAATGCCTCGGTGTGGGATCCGGCTGCCTCTCTGAGACCATCTGCCAATCACACAGTAACATTCGGGTAGATCTTTTGCGAGCAGGAGAAGTTCCTAAACCTTTTCCAACACATTATAAAGATTTGTGGGATAACAAGCATGTTAAAATGCCTTGTTCAGAACAAAATTTGTACCCAGTGGAAGATGAGAATGGTGAGCGAACTGCGGGGAGCCAGTGGGGACTCATTCAGACTGCACTTCTCAACAAATTTACACGACCCCAAAACTTGAAGGATGCTATTCTGAAATACAATGTGGCATATTCTAAGAAATGGGACTTTACAGCTTTGATCGATTTCTGGGATAAGGTACTTGAAGAAGCAGAAGCTCAACATTTATATCAGTCCATCTTGCCTGATATGGTGAAAATTGCACTCTGTCTGCCAAATATTTGCACCCAGCCAATACCACTCCTGAAACAGAAGATGAATCATTCCATCACAATGTCGCAGGAACAGATTGCCAGTCTTTTAGCTAATGCTTTCTTCTGCACATTTCCACGACGAAATGCTAAGATGAAATCGGAGTATTCTAGTTACCCAGACATTAACTTCAATCGATTGTTTGAGGGACATTCATAT
>Hoch_g2w_1_PG1_Linear_2200_2361
TCCACTGAACTCCAAATCAGAGGTTCGAAAGCTTATCCCAGAAATCGATCAAAGCTGTAAAGTCCCATTTCTTAGAATATGCCACAGTGTATTTCAGAATAGCATCCTTCAAGTTTTGGGGTCGTGTAAATTTGTTGAGAAGTGCAGTCTGAATGAGCTCCCACCGGCTCCCCGCAGTTCGCTCACCATTCCAAATAGTTACTGTGTGATTGGCAGATGGTCTCAAGAGAGGCAGCCGGATCCCACACTGAGGCATTCTTCTTCATCTCCTCAATGGGAGTTCCAAGCCACTTCTTATCTGGAGAAAGGTGAGGCGGAACGTATTTAGGGATCTTCCTTTCTGTTCTTTGATGTTTGGTTTCCCATTGTTCTTTTCTGAGAGAGATGAGCTGCGCCGTCCTTCTCAGCGCCTGCCTGCACCATTCCCTCTCTGCCGCTGCCTGCTTCTGCAATTGCTGATACCACGGCCTCCCCAAGTCAGGCCGTAAACACTCGCCTGCTTTCTCTCTTCCACTGGCACCCCACCTGCCTCAATGCGCCGCTTGT
>Hoch_g2w_1_PG1_Linear_2200_2362
GTGGTATTGGCTGGGTGCAAATATTTGGCAGACAGAGTGCAATTTTCACCATATCAGGCAAGATGGACTGATATAAATGTAGGCTTCTGTTTCTTCAAGTACCTTATGATTCCAGAGACTGTGAGTCACCAAGGGAAGAGGTCCAAAAAGGTTAAATTTCCACTGAACTCCAAATCAGAGGTTCGAAAGCTTATCCCAGAAATCGATCAAAGCTGTAAAGTCCCATTTCTTAGAATATGCCACAGTGTATTTCAGAATAGCATCCTTCAAGTTTTGGGGTCGTGTTAAATTTGTTGAGAAGTGCAGTCTAAATAAGCTCCCACCGGCTCCCCGCAGTTCGCTCACCATTCCAAACAGTTACTGTGTGATTGGCAGATGGTCTCAAGAGAGGCAGCCAGATCCCACACTGAGGCATTCTTCTCATCTCCTCAATGGGAGTTCCAAGCCACTTCTTATCTGGAGAAAGGTGAGGCGGAACGTATTTAGGGATCTTCCTTTCTGTTCTTTGATGTTTGGTTTCCCATTGTTCTTTTCTGAGAGAGATGGACTGCGCGTCCTTCTCAGCGCCTGCCTGCACCATTCCCTCTCTGCCGCTGCCTGCTTCTGCAATTGCTGATCCGCCGGCCTCCCAAGTCAGGCCGTAAACACTCGCCTGCTTTCTCTCTTCCACTGGCACCCCACCTGCCTCAATACGCCGCTTTGA
>Hoch_g2w_1_PG1_Linear_2200_2363
CTGGGGAAGACTGTGCAAGTTGTCAGCAAGATGAGATAGATGTGAGGTGCCAGAGAGTCCATTGTCAGATGTTGGCTCTGAGGATGTTGGTACTGGGCCAAAAAATGACAACAAATTGACTAGACGAGAAAAGTGCCTGGGAAATTCTCCTCCATTTGAGAAGGAAAGTGAACCCGAGTCACCGATGGATGTGGATAATTCTAAAAATAGTTGTCAAGACTCAGAAGCAGATCGAGGGTTCAAGTCCAGGTTTTGATGAACAAGAAGATGGTAGTTCCTCCCAAACAGCAAATAAACCTTCAAGGTTCCAAGCAAGAGACGCTGACATTGAATTTAGGAAACGGTACTCTACTAAGGGCGGTGAAGTTAGATTACATTTCCAATTTGAAGGAGGAGAGAGTCGCACTGGAATGAATGATTTAAATGCTAAACTACCTGGAAATATTTCTAGCCTGAATGTAGAATGCAGAAATTCTAAGCAACATGGAAAAAAGGATTCTAAAATCACAGATCATTTCATGAGACTGCCCAAAGCAAGAGGACAAAGAAAAGAACAGTGGGAAACCAAACATCAAAGAAGCAGAAAGGAAGATCCCTAAATACGTTCCACCTCACCTTTCTCCAGATAAGAAGTGGCTTGGAACTCCCATTGAGGAGATGAGAAGAATGCCTCGGTGTGGGATCCGGCTGCCTCTCTTGAGACCATCTGCCAATCACACAGTAACTATTCGGGTAGATCTTTTGCGAGCAGGAGAAGTTCCTAAACCTTTTCCAACACATTATAAAGATTTGTGGGATAACAAGCATGTTAAAATGCCTTGTTCAGAACAAAATTTGTACCCAGTGGAAGATGAGAATGGTGAGCGAACTGCGGGGAGCCGGTGGGAGCTCATTCAGACTGCACTTCTCAACAAATTTACACGACCCCAAAACTCTGAAGGATGCTATTCTGAAATACAATGTGGCATATTCTAAGAAATGGGACTTTACAGCTTTGATCGATTTCTGGGATAAGGTACTTGAAGAAGCAGAAGCTCAACATTTATATCAGTCCATCTTGCCTGATATGGTGAAAATTGCACTCTGTCTGCCAAATATTTGCACCCAGCCAATACCACTCCTGAAACAGAAGATGAATCATTCCATCACAATGTCGCAGGAACAGGGTCCGTCTTTTAGCTAATGCTTTCTTCTGCACATTTCAACAAATGTCTAAGATGAAATCGGAGTATTCTAGTTACCCAGACATTAACTTCAATCGATTGTTTGAGGGACGTTAATATT
>Hoch_g2w_1_PG1_Linear_2200_2364
TTTGAGTGGGAAACCAAACATCAAAGAACAGAAAGGAAGATCCCTAAATACGTTCCACCTCACCTTTCTCCAGATAAGAAGTGGCTTGGAACTAGGTTGAGGAGATGAGAAGAATGCCTCGGTGTGGGATCCGGCTGCTCCTCTCTTTGAGACCATCTGCCAATCACACAGTAACTATTCGGGTAGATCTTTTGCGAGCAGGAGAAGTTCCTAAACCTTTTCCAACACATTATAAAGATTTGTGGGATAACAAGCATGTTAAAATGCCTTGTTCAGAACAAAATTTGTACCCAGTGGAAGATGAGAATGGTGAGCGAACTGCGGGGAGCCGGTGGGAGCTCATTCAGACTGCACTTCTCAACAAATTTACACGACCCCAAAACTTGAAGGATGCTATTCTGAAATACAATGTGGCATATTCTAAGAAATGGGACTTTACAGCTTTGATCGATTTCTGGGATAAGGTACTTGAAGAAGCAGAAACTCAACATTTATATCAGTCCATCTTGCCTGATATGGTGAAAATTGCACTCTGTCTGCCAAATATTTGCACCCAGCCAATACCACTCCTGAAACAGAAGATGAATCATTCCATCACAATGTCGCAGGAACAGATTGCCAGTCTTTTAGCTAATGCTTTCTTCTGCACATTTCCACGACGAAATGCTAAGATGAAATCGGAGTATTCTAGTTACCGAGACATTAACTTCAATCGATTGTTTGAGGGACGTTCAT
>Hoch_g2w_1_PG1_Linear_2200_2365
GTGGGCATGCCTCTGTGCTGTGTAGTGAGCCACCCTGGGACGCAGGCTGGCGAGGACGGTGGGACCCTGAACTGCACGTGAGCGTCCTTGGGGTGGAAGGACGCGCCTCTGCCTGCTGGGAAAGCTCCGGGCGTCCGAAGCAGCCGGCGAAGTTGTAGCGGCGCCCCCAGCGGGGTCGCTTGGTGCAGGGTTCACAGCCGGGGCCCGCATTCATGCTGGGACCAGCAGCGCACTGTCCCGGGGCCAGCCCGCAGAGCCTCATTCACTAACCCTGAGAGAGATGGACTGCGCCTCCTTCTCAGCGCCTGCCTGCACCATTCCCTCTCTGCCGCTGCCTGCTTCTGCAATTGCTGATCCGCCGGCCTCCCAAGTCAGGCCGTAAACACTCGCCTGCCTTCCCTCTTCCACTGGCACCCCACCTGCCTCAATGCGCCGCTTG
>Hoch_g2w_1_PG1_Linear_2200_2366
TATTATTCTCTTCACTATCTGTGTCACTGTGATCATCATTTTGAGGTGACCGATCAATGTTAGCATTACTAAACTGCTCTGGTACCAGGGTTACTGTTTGAGGTTCACTTTCCAAAAGCTGCTCCGTGTGTTTCCCTTCATTTTGCCACTTACACATTGCTGCAGTCTGATGCTGGTTCAAATACTGTGTACTTTTTTCAGTGGGTGACTTATCAAGACTTAGCTGAGAAACATTTTCTAATTTTTCTACATTATGTTGGTAAAAGTTATCTTTTTGTACAGAACTCATCATGGATTCTATTCTTGTATTGTTGTTTTCTTTACTATCCAAACTTTCTGATTCCGCTGTCTTGATTCCTTTAGTGTCCATCCAACTGGTAATAGTCTTTTGTTTGAAAACAAGCGAGGTGGCGCTGCCTCTGTGCTGTCCCCCACCCACCCTGGGACGCAGGCTGGCGAGGACGGTGGGACCCTGAACTGCACGTGAGCGTCCTTGGGGTCGAGGACGCGCCTCTGCCTGCTGGGAAAGCTCCGGGCATCCGAAGCAGCCGGCGAAGTTGTAGCGGCGCCCCAGCGGGGTCGCTTGGTGCAGGGTTCACAGCCGGGGCCCGCATTCATGCTGGGACCAGCAGCGCACTGTCCCCGGGCCGGCCCGGGCGGAGAGCCTCATTCACTAACCCTGAGAGAGATGGACTGCGCCTCCTTCTCAGCGCCTGCCTGCACCATTCCCTCTCTGCCGCTGCCTGCTTCTGCAATTGCTGATCCGCCGGCCTCCCAAGTCAGGCCGTAAACACTCGCCTGCCTTCCCTCTTCCACTGGCACCCCACCTGCCTCAATGCGCCGCTTTGA
>Hoch_g2w_1_PG1_Linear_2200_2367
TTTCAGGAGTGGTATTGGCTGGGTGCAAATATTTGGCAGACAGAGTGCAATTTTCACCATATCAGGCAAGATGGACTGATATAAATGTTGAGCTTCTGCTTCTTCAAGTACCTTATGATTCCAGAGACTGTGAGTCACCAAGGGAAGAGGTCCAAAAAGGTTAAATTTCCACTGAACTCCCAAATCAGAGGTTCGAAAGCAAGCGAGGTGGCGCTGCCTCTGTGCTGTCCCGCCCGCCCTGGGACGCAGGCTGGCGAGGACGGTGGGGACCCTGAACTGCACGTGAGCATCCTTGGGGTCGAGGACACGCCTGTGCCTGCTGGGAAAGCTCCGGGCGTCCGAAGCAGCCGGCGAAGTTGTAGCGGCGCCCCAGCGGGGTCGCTTGGTGCAGGGTTCACAGCCGGGGCCCGCATTCATGCTGGGACCAGCGCACTGTCCCCGGGCCGGCCCGGGCAGACCTCATTCACTAACCCTGAGAGAGATGGACTGCGCCTCCTTCTCAGCGCCTGCCTGCACCATTCCCTCTCTGCCGCTGCCTGCTTCTGCAATTGCTGATCCGCCGGCCTCCCAAGTCAGGCCGTAAACACTCGCCTGCCTTCCCTCTTCCACTGGCACCCCACCTGCCTCAATGCGCCGCTTGT
>Hoch_g2w_1_PG1_Linear_2200_2368
GGGAGTGGAAGTACCCTTAGTGTGGGATCCGGCTGCCTCTCTTGAGACCATCTGCCAATCACACAGTAACTGTTTGGAATGGTGAGCGAACTGCGGGGAGCCGGTGGGAGCTCATTCAGACTGCACTTCTCAACAAATTTACACGACCCCAAAACTTGAAGGATGCTATTCTGAAATACACTGTGGCATATTCTAAGAAATGGGACTTTACAGCTTTGATCGATTTCTGGGATAAGCTTTCGAACCTCTGATTTGGAGTTCAGTGGAAATTTAACCTTTTTGGACCTCTTCCCTTTGGTGACTCACCAGTATTTCTGGAATCATAAGGTACTTGAAGAAACAGAAGCTCAACATTTATATCAGTCCATCTTGCCTGATATGGTGAAAATTGCACTCTGTCTGCCAAATATTTGCACCCAGCCAATACCACTCCTGAAACAGAAGATGAATCATTCCATCACAATGTCGCAGGAACAGATTGCCAGTCTTTTAGCTAATGCTTTCTTCTGCACATTTCCACAATGTAAAATGCAATCGGAATTATCTAGTTACCCAGACATTAACTTCAATCGATTGTTTGAGGGACATTAGTGG
>Hoch_g2w_1_PG1_Linear_2200_2369
GTGCAATTTTCACCATATCAGGCAAGATGGACTGATATAAATGTTGAGCTTCTGTTTCTTCAAGTACCTTATGATTCCAGAGACTGTGAGTCACCAAGGGAAGAGGTCCAAAAAGGTTAAATTTCCACTGAACTCCAAATCAGAGGTTCGAAAGCTTATCCCAGAAATCGATCAAAGCTGTAAAGTCCCATTTCTTAGAATATGCCACAGTGTATTTCAGAATAGCATCCTTCAAGTTTTGGGGTCGTGTAAATTTGTTGAGAAGTGCAGTCTGAATGAGCTCCCACCGGCTCCCCGCAGTTCGCTCACCATTCCAAATAGTTACTGTGTGATTGGCAGATGGTCTCAAGAGAGGCAGCCGGATCCCACACTGAGGCATTCTTCTCATCTCCTCAATGGGAGTTCCAAGCCACTTCTTATCTGGAGAAAGGTGAGGCGACGTATTTGGGATCTTCCTTTCTGTTCTTTGATGTTTGGTTTCCCATTGTTCTTTTCTGAGAGAGATGGACTGCGCGTCCTTCTCAGCGCCTGCCTGCACCATTCCCTCTCTGCCGCTGCCTGCTTCTGCAATTGCTGATCCGCCGGCCTCCCAAGTCAGGCCGTAAACACTCGCCTGCTTTCTCTCTTCCACTGGCACCCCACCTGCCTCAATGCGCCGCTTTGT
>Hoch_g2w_1_PG1_Linear_2200_2370
GCTGCCTCTGTGCTGTCCCGCCCGCCCTGGGACGCAGGCTGGCGAGGACGGTGGGACCCTGAACTGCACGTGAGCGTCCTTGGGGTCGAGGACGCGCCTCTGCCTGCTGGGAAAGCTCCGGGCGTCCGAAGCAGCCGGCGAAGTTGTAGCGGCGCCCCAGCGGGGTCGCTACGGTGCAGGGTTCACAGCCGGGGCCCGCATTCATGCTGGGACCAGCAGCGCACTGTCCCCGGGCCGGCCCGGGCGGAGAGCCTCATTCACTAACCCTGAGAGATGGACTGCGCCTCCTTCTCAGCGCCTGCCTGCACCATTCCCTCTCTGCCGCTGCCTGCTTCTGCAATTGCTGATCCGCCGGCCTCCCAAGTCAGGCCGTAAACACTCGCCTGCCTTCCCTCTTCCACTGGCACCCCACTGCCTCAATGCGCCGCTTTG
>Hoch_g2w_1_PG1_Linear_2200_2371
TGGACAACGAGAGGTGGCGCTGCCTCTGTGCTGTCCCGCCCGCCCTCGGACGCGGGCTCGCAGCGGTGGGACCCTGAACTGCACGTGAGCGTCCTTGGGGTCGAGGACGCGCCTCTGCCTGCTGGGAAAGCTCCGGGCGTCCGAAGCAGCCGGCGAAGTTGTAGCGGCGCCCAGCGGGGTCGCTTGGTGCAGGGTTCACAGCCGGGGCCCGCATTCATGCTGGGACCAGCAGCGCACTGTCCCCGGGCCGGCCCGGGCGGAGAGCCTCATTCACTAACCCTGAGAGAGATGGACTGCGCCTCCTTCTCAGCGCCTGCCTGCACCATTCCCTCTCTGCCGCTGCCTGCTTCTGCAATTGCTGATCCGCCGGCCTCCCAAGTCAGGCCGTAAACACTCGCCTGCCTTCCCTCTTCCACTGGCACCCCACCTGCCTCAATGCGCCGCTTG
>Hoch_g2w_1_PG1_Linear_2200_2372
GAGAAGGACACAGGATCATTTCTGTGGTATTCTCCCAAAAATGCATGACCTCATTCCAATCCGATTGAAGTTAATGTCTGGGTAACTAGAATACTCCGATTTCATCTGAGCATTTAGTCGTGGAAATGTGCAGAAGAAAGCATTAGCTAAAAGACTGGCAATCTGTTCCTGCGACATTGTGATGGAATGATTCATCTTCTGTTTCAGGAGTGGTATTGGCTGGGTGCAAATATTTGGCAGACAGAGTGCAATTTTCACCATATCAGGCAAGATGAGCTGATATAAATGTTGAGCTTCTGTTCTTCAAGTACCTTATGATTCCAGAGACTGTGAGTCACCAAGGGAAGAGGTCCAAAAAGGTTAAATTTCCACTGAATTCCAAATCAGAGGTTGAAAGCTTATCCAGAAATGGATCAAAGCTGTAAAGTCCCATTTCTTAGAATATGCCACAGTGTATTTCAGAATAGCATCCTTCAAGTTTTGGGGTCGTGTAAATTTGTTGAGAAGTGCAGTCTGAATCAGCTCCACCGGCTCCCGCAGTTCGCTCACCATTCCAAACAGTTACTGTGTGATTGGCAGATGGTCTCAAGAGAGGCAGCGGATCCCACACTGAGGCATTCTTCTCATCTCCTCAATGGGAGTTCCAAGCCACTTCTTATCTGGAGAAAGGTGAGGCGGAACGTATTTCAGGGATCTTCCTTTCTGTTCTTTGATGTTTGGTTTCCCATTGTTCTTTTCTTCTGTCCTCTGCTTTCGGCAGTCATCTGAAATGATCTGTGATTTTAGAATCCTTTTTTCCATGTTGCTTAGAATTTAGTTCTACATTCAGGCTAGAAATATTTCCAGGTAGTTTAGCATTTAAATCATTCATTCCAGTGTGACTCTCTCCTCCTTCAAATTGGAAATGTAATCTAACTTCACCGCCCTTAGTAGAGTACCGTTTCCTGAATTCAATGTCAGCGTCTCTTGCTTGGAACCTTGAAGGTTTATTTGCTGTTTGGGAGGAACTACCATCTTCTTGTTCATCAAAACCTGGACTTGTCTCCTCATCTGCTTCTGAGTCTTGACAACTATTTTTAGAATTATCCACATCCATCGGTGATTAGGGTTCACTTTCCTTCTCAAATGGAGGAGAATTTCCTAGGCAACTTTCTTGTCTAATCAATTTGTTGTCATTTTTTGACCCAGTACCAACATCCTCAGAGCCAACATCTGACAATGGACTCTTTGGCACCACGTCTATCTCATCTTGCTGACAACTTGCACAGTCTTCCCCAGGATGGCAAGACTTGCTGCACTTCTGGTGGCTTTTGGCTTCTCTGGCGTGTTCATCTTCCGTAGTCTGCTTTGCATTTGCAAGCTTTACAGTTGTAGAAACTGTTGATTGTCTCTATTCTCTTCACTATCTGTGTCACTGTAGTCATCATTTTGAGGTGACCGATCAATGTTAGCATTACTAAACTGCTCTGGTACCAGGGTTACTGTTTGAGGTTCACTTTCCAAAAGCTGCTCCGTGTGTTTCCCTTCATTTTGCCACTTACACATTGCTGCAGTCTGATGCTGGTTCAAATACTGTGTACTTTTTTCAGTGAGTGACTTATAGAACTTAGCTAGAAACATTTTCTAATTTTTCTACATTATGTTGGTAAAAGTTATCTTCTTGTACAGAACTCATCATGGATTCTATTATTGTATTGTTGTTTTCTTTACTATCCAAACTGTCTGATTCCGCTGTCTTCATTCCTTCAGTGTCCATCCAACTGGTAATAGTTTTTTGTTTGAAAACTGAGAGAGATGGACTGCGCGTCCTTCTCAGCGCCTGCA
>Hoch_g2w_1_PG1_Linear_2200_2373
ATGGAAAAAAAGGATTCTAAAATCACAGATCATTTCATGAGACTGCCCAAAGCAGAGGACAGAAGAAAAGAACAGTGGGAAACCAAACATCAAAGAACAGAAAGGAAGATCCCTAAATACGTTCCACCTCACCTTTCTCCAGATAAGAAGTGGCTTGGAACTCCCATTGAGGAGATGAGAAGAATGCCTCGGTGTGGGATCCGGCTGCCTCTCTTGAGACCATCTGCCAATCACACAGTAACTATTCGGGTAGATCTTTTACGAGCAGGAGAAGTTCCTAAACCTTTTCCAACACATTATAAAGATTTGTGGGATAACAAGCATGTTAAAATGCCTTGTTCAGAACAAAATTTGTACCCAGTGGAAGATGAGAATGGTGAGCGAACTGCGGGGAGCCAGTGGGGGGCTTCATTCAGACTGCACTTCTCAACAAATTTACACGACCCCAAAACTTGAAGGATGCTATTCTGAAATACAATGTGGCATATTCTAAGAAATGGGACTTTACAGCTTTGATCGATTTCTGGGATAAGGTACTTGAAGAAGCAGAAGCTCAACATTTATATCAGTCCATCTTGCCTGATATGGTGAAAATTGCACTCTGTCTGCCAAATATTTGCACCCAGCCAATACCACTCCTGAAACAGAAGATGAATCATTCCATCACAATGTCGCAGGAACAGATTGCCAGTCTTTTAGCTAATGCTTTCTTCTGCACATTTCCACAAGACGAAATGCTAAGATGAAATCGGAGTATTCTAGTTACCCAGACATTAACTTCAATCGATTGTTTGAGGGACGTTCATCAA
>Hoch_g2w_1_PG1_Linear_2200_2374
CCTTGGTGACTCACAGTCTCTGGAATCATAAGGTACTTGAAGAAACAGAAGCTCAACATTTATATCAGTCCATCTTGCCTGATATGGTGAAAATTGCACTCTGTCTGCCAAATATTTGCACCCCAGCCAATACCACTCCTGAAACAGAAGATGAATCATTCCATCACAATGTCGCAGGAACAGATTGCCAGTCTTTTAGTTAATGCTTTCTTCTGCACATTTCCACGATGAAATGCTCAGATGAAATCGGAGTATTCTAGTTACCCAGACATTAACTTCAATCGATTGTTTGAGGGACGTTCATA
>Hoch_g2w_1_PG1_Linear_2200_2375
TTGAATCTGGAGAAAGGTGAGGCGGAACGTATTTAGGGATCTTCCTTTCTGTTCTTTGATGTTTGGTTTCCCATTGTTCTTTTCTGTCTGATTCCGCTGTCTTGATTCCTTCAGTGTCCATCCAACTGGTAATAGTTTTTTGTTTGAAAACTGAGAGAGATGGACTGCGCGTCCTTCTCAGCGCCTGCCTGCACCATTCCCTCTCTGCCGCTGCCTGCTTCTGCAATTGCTGATCCGCCGGCCTCCCAAGTAGGCCGTAAACACTCGCCTGCTTTCTCTCTTCCACTGGCACCCCACCTGCCTCAATACGCCGGCTTG
>Hoch_g2w_1_PG1_Linear_2200_2376
ACCATGGCAAGATGGACTGATATAAATGTTGAGCTTCTGTTTCTTCAAGTACCTTATCCCAGAAATCGATCAAAGCTGTAAAGTCCCATTTCTTAGAATATGCCACAGTGTATTTCAGAATAGCATCCTTCAAGTTTTGGGGTCGTGTAAATTTGTTGAGAAGTGCAGTCTGAATGAGCTCCCACCGGCTCCCCGCAGTTCGCTCACCATTCCAAACAGTTACTGTGTGATTGGCAGATGGTCTCAGAGGCAGCCGGATCCCACACTGAGGCATTCTTCTCATCTCCTCAATGGGAGTTCCAAGCCACTTCTTATCTGGAGAAAGGTGAGGCGGAACGTATTTAGGGATCTTCCTTTCTGTTCTTTGATGTTTGGTTTCCCATTGTTCTTTTCTAGAGATCGGACTGCGCGTCCTTCTCAGCGCCTGCCTGCACCATTCCCTCTCTGCCGCTGCCTGCTTCTGCAATTGCTGATCCGCCGCCTCCCAAGTCAGGCCGTAAACACTCGCCTGCTTTCTCTCTCTTCCACTGGCACCCCACCTGCCTCAATACGCCGCTTTGG
>Hoch_g2w_1_PG1_Linear_2200_2377
CTTGGAACTCCCATTGAGGAGATGAGAAGAATGCCTCAGTGTGGGATCCGGCTGCCTCTCTTGAGACCATCTGCCAATCACACAGTAACTATTTGGAATGGTGAGCGAACTGCGGGGAGCCGGTGGGAGCTCGTTTCAGACTGCACTTCTCAACAAATTTACACGACCCAAAACTTGAAGGATGCTATTCTGAAATACACTGTGGCATATTCTAAGAAATGGGACTTTACAGCTTTGATCGATTTCTGGGATAAGCTTTCGAACCTCTGATTTGGAGTTCAGTGGAAATTTAACCTTTTTGGACCTCTTCCCTTGGTGACTCACAGTCTCTGGAATCATAAGGTACTTGAAGAAACAGAAGCTCAACATTTATATCAGTCCATCTTGCCTGATATGGTGAAAATTGCACTCTGTCTGCCAAATATTTGCACCCAGCCAATACCACTCCTGAAACAGAAGATGAATCATTCCATCACAATGTCGCAGGAACAGATTGCCAGTCTTTTAGCTAATGCTTTCTTCTGCACATTTCCACGATGAAATGCTCAGATGAAATCGGAGTATTCTAGTTACCCAGACATTAACTTCAATCGATTGTTTGAGGGACGTTCATG
>Hoch_g2w_1_PG1_Linear_2200_2378
AGTACCTTATCCCAGAAATCGATCAAAGCTGTAAAGTCCCATTTCTTAGAATATGCCACAGTGTATTTCAGAATAGCATCCTTCAAGTTTTGGGGTCGTGTAAATTTGTTGAGAAGTGCAGTCTGAATGAGCTCCCACCGGCTCCCCGCAGTTCGCTCACCATTCCAAATAGTTACTGTGTGATTGGCAGATGGTCTCAAGAGAGGCAGCCGGATCCCACACTGAGGCATTCTTCTCATCTCCTCAATGGGAGTTCCAAGCCACTTCTTATCTGGAGAAAGGTGAGGCGGAACGTATTTAGGGATCTTCCTTTCTGTTCTTTTGATGTTTGGTTTCCCATTGTTCTTTTCTGAGAGAGATGGACTGCGCGTCCTTCTCAGCGCCTGCCTGCACCATTCCCTCTCTGCCGCTGCCTGCTTCTGCAATTGCTGATCCGCCGGCCTCCCAAGTCAGGCCGTAAACACTCGCCTGCTTTCTCTCCACTGGCACCCCACCTGCCTCAATGCGCCGCTTTAT
>Hoch_g2w_1_PG1_Linear_2200_2379
CTCAGCTAAGTCTTGATAAGTCACCCACTGAAAAAAGTACACAGTATTTGAACCAGCATCAGACTGCAGCAATGTGTAAGTGGCGAAGATGAAGGGAAACACACGGAGCAGCTTTTGGAAAGTGAACCTCAAACAGTAACCCTGGTACCAGAGCAGTTTAGTAATGCTAACATTGATCGGTCACCTCAAAATGATGATCACAGTGACACAGATAGTGAAGAGAATAGAGACAATCAACAGTTTCTCACAACTGTAAAGCTTGCAAATGCAAAGCAGACTACAGAAGATGAACAGGCCAGAGAAGCCAAAAGCCACCAGAAGTGCAGCAAGTCTTGCGATCCTGGGGAAGACTGTGCAAGTTGTCAGCAAGATGAGATAGATGTGGTGCCAGAGAGTCCATTGTCAGATGTTGGCTCTGAGGATGTTGGTACTGGGCCAAAAAATGACAACAAATTGACTAGACAAGAAAGTTGCCTAGGAAATTCTCCTCCATTTGAGAAGGAAAGTGAACCCGAGTCACCGATGGATGTGGATAATTCTAAGAATAAGTTGCTGAGAGACTTAGGAAGCAGATGAGGAGACAAGTCCAGGTTTTGATGAACAAGAAGATGGTAGTTCCTCCCAAACAGCAAATAAACCTTCAAGGTTCCAAGCAAGAGACGCTGACATTGAATTTAGGAAACGGTACTCTACTAAGGGCGGTGAAGTTAGATTACATTTCCAATTTGAAGGAGGAGAGAGTCGCACTGGAATGAATGATTTAAATGCTAAACTACCTGGAAATATTTCTAGCCTGAATGTAGAATGCAGAAATTCTAAGCAACATGGAAAAAAGGATTCTAAATCACAGATCATTTCATGAGACTGCCCAAAGCAGAGGACAGAAGAAAAGAACAGTGGGAAACCAAACATCAAAGAACAGAAAGGAAGATCCCTAAATACGTTCCACCTCACCTTTCTCCAGATAAGAAGTGGCTTGGAACTCCCATTGAGGAGATGAGAAGAATGCCTCGGTGTGGGATCCGGCTGCCTCTCTTGAGACCATCTGCCAATCACACAGTAACTATTCGGGTAGATCTTTTGCGAGCAGGAGAAGTTCCTAAACCTTTTCCAACACATTATAAAGATTTGTGGGATAACAAGCATGTTAAAATGCCTTGTTCAGAACAAAATTTGTACCCAGTGGAAGATGAGAATGGTGAGCGAACTGCGGGGAGCCGGTGGGAGCTCATTCAGACTGCACTTCTCAACAAATTTACACGACCCCAAAACTTGAAGGATGCTATTCTGAAATACAATGTGGCATATTCTAAGAAATGGGACTTTACAGCTTTGATCGATTTCTGGGATAAGGTACTTGAAGAAGCAGAAGCTCAACATTTATATCAGTCCATCTTGCCTGATATGGTGAAAATTGCACTCTGTCTGCCAAATATTTGCACCCAGCCAATACCACTCCTGAAACAGAAGATGAATCATTCCATCACAATGTCGCAGGAACAGATTGCCAGTCTTTTAGCTAATGCTTTCTTCTGCACATTTCCACGACGAAATGCTAAGATGAAATCGGAGTATTCTAGTTACCCAGACATTAACTTCAATCGATTGTTTGAGGGACGTTCATGTG
>Hoch_g2w_1_PG1_Linear_2200_2380
TCGAAAGCTTATCCCAGAAATCAATCAGAAGACTGTTAAAGTCCCACTTCTTAGAATATGCCACAGTGTATTTCAGAATAGCATCCTTCAAGTTTTGGGGTCGTGTAAATTTGTTGAGAAGTGCAGTCTGAATGAGCTCCCACCGGCTCCCCGCAGTTCGCTCACCATTCCAAACAGTTACTGTGTGATTGGCAGATGGTCTCAAGAGAGGCAGCCGGATCCCACACTGAGGCATTCTTCTTCATCTCCTCAATGGGAGTTCCAAGCCACTTCTTATCTGGAGAAAGGTGAGGCGGAACGTATTTAGGGATCTTCCTTTTCTGTTCTTTGATGTTTGGTTTCCCATTGTTCTTTTCTGAGAGATGGACTGCGCGTCCTTCTCAGCGCCTGCCTGCACCATTCCCTCTCTGCCGCTGCCTGCTTCTGCAATTGCTGATCCGCCGGCCTCCCAAGTCAGGCCGTAAACACTCGCCTGCTTTCTCTCTTCCACTGGCACCCCACCTGCCTCAATACGCCGCTTTGC
>Hoch_g2w_1_PG1_Linear_2200_2381
GTGGGAACTAGATCAGACTGCACTTCTCAACAAATTTACACGACCCCAAAACTTGAAGGATGCTATTCTGAAATACACTGTGGCATATTCTAAGAAATGGGACTTTACAGCTTTGATCGATTTCTAAATCCTTTCGAACCTCTGATTTGGAGTTCAGTGGAAATTTAACCTTTTTGGACCTCTTCCCTTGGTGACTCACAGTCTCTGGAATCATAAGGTACTTGAAGAAACAGAAGCTCAACATTTATATCAGTCCATCTTGCCTGATATGGTGAAAATTGCACCTATCTATCCCAAATGTGTTCGCCAACGGATACCCACTCCTGAAACAGAAGATGAATCATTCCATCACAATGTCGCAGGAACAGATTTTAGTCTTTTAGCTAATGCTTTCTTATTGCACATTTCCACGATGAAATGCTCAGATGAAATCGGAGTATTCTAGTTACCCAGACATTAACTTCAATCGATTGTTTGAGGGACGTTCATGG
>Hoch_g2w_1_PG1_Linear_2200_2382
TCCAGGTAACTTAGCATTTAAATCATTCATTCCAGTGCGACTCTCTCCTCCTTCAAATTGGAAATGTAATCTAACTTCACCGCCCTTAGTAGAGTACCGTTTCCTAAATTGAATAGAGACGTCTCTTGCTTGGAACCTTGAAGGTTTATTTGCTGTTTGGGAGGAACTACCATCTCTTGTTCATCAAAACCTGGACTTGTCTCCTCATCTGCTTCTGAGTCTTGACAACTATTTTTAGAATTATCCACATCCATCGGTGACTCGGGTTCACTTTCCTTCTCAAATGGAGGAGAATTTCCTAGGCAACTTTCTTGTCTAGTCAATTTGTTGTCATTTTTTGGCCCAGTACCAACATCCTCAGAGCCAACATCTGACAATGGACTCTCACACATCTATCTCATCTTGCTGACAACTTGCACAGTCTTCCCCCAGGATCGCAAGACTTGCTGCACTTCTGGTGGCTTTTGGCTTCTCTGGCCTGTTCATCTTCTGTAGTCTGCTTTGCATTTGCAAGCTTTACAGTTGTAGAAACTGTTGATTGTCTCTATTCTCTTCACTATCTGTGTCACTGTGATCATCATTTTGAGGTGACCGATCAATGTTAGCATTACTAAACTGCTCTGGTACCAGGGTTACTGTTTGAGGTTCACTTTCCAAAAGCTGCTCCATGTGTCCCTTCATTTTGCCACTTACACATTGCTGCAGTCTGATGCTGGTTCAAATACTGTGTACTTTTTTCAGTGGGTGACTTATCAAGACTTAGCTGAGAAACATTTTCTAATTTTTCTACATTATGTTGGTAAAAGTTATCTTTTTGTACAGAACTCATCATGGATTCTCTTTCTTGTATTGTTGTTTTCTTTACTATCCAAACTTTCTGATTCCGCTGTCTTGATTCCTTTAGTGTCCATCCAACTGGTAATAGTCTTTTGTTTGAAAACTCAATGCGCTG
>Hoch_g2w_1_PG1_Linear_2200_2383
CTCATTCAGACTGCACTTCTCAACAAATTTACACGACCCCAAAACTTGAAGGATGCTATTCTGAAATACACTGTGGCATATTAAGAAATGGGACTTTACAGCTTTGATCGATTTCTGGGATAAGGTACTTGAAGAAACAGAAGCTCAACATTTATATCAGTCCATCTTGCCTGATATGGTGAAAATTGCACTCTGTCTGCCAAATATTTGCACCCAGCCAATACCACTCCTGAAACAGAAGATGAATCATTCCATCACAATGTCGCAGGAACAGATTGCCAGTCTTTTAGCTAATGCTTTCTGCACATTTCCACGATGGAATTGCTCAGATGAAATCGGAGTATTCTAGTTACCCAGACATTAACTTCAATCGATTGTTTGAGGGACGTTCATAT
>Hoch_g2w_1_PG1_Linear_2200_2384
TCAGGCAAGATGGACTGATATAAATGTTGAGCTTCTGTTTCTTCAAGTACCTTATGATTCCAGAGACTGTGAGTCACCAAGGGAAGAGGTCCAAAAAGGTTAAATTTCCACTGAACTCCAAATCAGAGGTTCGAAAGCTTATCCCAGAAATCGATCAAAGCTGTAAAGTCCCATTTCTTAGAATATGCCACAGTGTATTTCAGAATAGCATCCTTCAAGTTTTGGGGTCGTGTAAATTTGTTGAGAAGTGCAGTCTGAATGAGCTCCCACCGGCTCCCCGCAGTTCGCTCACCATTCCAAACAGTTACTGTGTGATTGGCAGATGGTCTCAGAGGCAGCCGGATCCCACACTGAGGCATTCTTCTCATCTCCTCAATGGGAGTTCCAAGCCACTTCTTATCTGGAGAAAGGTGAGGCGGAACGTATTTAGGGATCTTCCTTTCTGTTCTTTGATGTTTGGTTTCCCATTGTTCTTTTCTGAGAGAGATGGACTGCGCGTCCTTCTCAGCGCCTGCCTGCACCATTCCCTCTCTGCCGCTGCCTGCTTCTGCAATTGCTGATCCGCCGGCCTCCCAAGTCAGGCCGTAAACACTCGCCTGCTTTCTCTCTTCCACTGGCACCCCACCTGCCTCAATACGCCGCTTTG
>Hoch_g2w_1_PG1_Linear_2200_2385
CCTGCGACATTGTGATGGAATGATTCATCTTCTGTTTCAGGAGTGGTATTGGCTGGGTGCAAATATTTGGCAGACAGAGTGCAATTTTCACCATATCAGGCAAGATGGACTGATATAAATGTTGAGCTTCTGCTTCTTCAAGTACCAAGCGAGGTGGCGCTGCCTCTGTGCTGTCCCGCCCGCCCTGGGACGCAGGCTGGCGAGGACGGTGGGACCCTGAACTGCACGTGAGCGTCCTTGGGGTCGAGGACGCGCCTCTGCCTGCTGGGAAAGCTCCGGGCGTCCGAAGCAGCCGGCGAAGTTGTAGCGGCTCCGGCGGTCGCCTGGTGCAGGGTTCACAGCCGGGGCCCGCATTCATGCTGGACCAGCAGCGCGCTGTCCCCGGGCCGGCCCGGGCGGAGAGCCTCATTCACTCCTGAGAGAGATGGACTGCGCCTCCTTCTCAGCGCCTGCCTGCACCATTCCCTCTCTGCCGCTGCCTGCTTCTGCAATTGCTGATCCGCCGGCCTCCCAAGTCAGGCCGTAAACACTCGCCTGCCTTCCCTCTTCCACTGGCACCCCACCTGCCTCAATGCGCCGCTTTG
>Hoch_g2w_1_PG1_Linear_2200_2386
AAAATCTTTGCCATCCTCGGGAAGCTTGTGCAAGTTGTCAGCAAGATGAGATAGACGTGGTGCCAAAGAGTCCATTGTCAGATGTTGGCTCTGAGGATGTTGGTACTGGGTCAAAAAATGACAACAAATTGATTAGACAAGAAAGTTGCCTAGGAAATTCTCCTCCATTTGAGAAGGAAAGTGAACCCGAATCACCGATGGATGTGGATAATTCTAAAAATAGTTGTCAAGACTCAGAAGCAGATGAGGAGACAAGTCCAGGTTTTGATGAACAAGAAGATGGTAGTTCCTCCCAAACAGCAAATAAACCTTCAAGGTTCCAAGCAAGAGACGCTGACATTGAATTCAGGAAACGGTACTCTACTAAGGGCGGTGAAGTTAGATTACATTTCCAATTTGAAGGAGGAGAGAGTCACACTGGAATGAATGATTTAAATGCTAAACTACCTGGAAATATTTCTAGCCTGAATGTAGAATGCAGAAATTCTAAGCAACATGGAAAAAAGGATTCTAAAATCACAGATCATTTCATGAGACTGCCCAAAGCAGAGGACAGAAGAAAAGAACAATGGGAAACCAAACATCAAAGAACAGAAAGGAAGATCCCTAAATACGTTCCGCCTCACCTTTCTCCAAGATAAGAAGTGGCTTGGAACTCCCATTGAGGAGATGAGAAGAATGCCTCAGTGTGGGATCCGGCTGCCTCTCTTGAGACCATCTGCCAATCACACAGTAACTATTTGGAATGGTGAGCGAACTGCGGGGAGCCGGTGGGAGCTAAATTAGACTGCACTTCTCAACAAATTTACACGACCCCAAAACTTGAAGGATGCTATTCTGAAATACACTGTGGCATATTCTAAGAAATGGGACTTTACAGCTTTGATCAATTCTCAAATCCCTTTGAACCTCTGATTTGGAGTTCAGTGGAAATTTAACCTTTTTGGACCTCTTCCCTTAGTAAGTAAGATCTCTGGAATCATAAGGTACTTGAAGAAACAGAAGCTCAACATTTATATCAGTCCATCTTGCCTGATATGGTGAAAATTGCACTCTGTCTGCCAAATATTTGCACCCAGCCAATACCACTCCTGAAACAGAAGATGAATCATTCCATCACAATGTCGCAGGAACAGATTGCCAGTCTTTTAGCTAATGCTTTCTTCTGCACATTTCCACGATGAAATGCTCAGATGAAATCGGAGTATTCTAGTTACCCAGACATTAACTTCAATCGATTGTTTGAGGGACGTTAGTGTG
>Hoch_g2w_1_PG1_Linear_2200_2387
GCGGGAGACCGTCGGAGACTCGTTCAACTGCACTTCTCAACAAATTTACACGACCCCAAAACTTGAAGGATGCTGAAATACACTGTGGCATATTCTAAGAAATGGGACTTTACAGCTTTGATCGATTTCTGGGATAAGGTACTTGAAGAAACAGAAGCTCAACATTTATATCAGTCCATCTTGCCTGATATGGTGAAAATTGCACTCTGTCTGCCAAATATTTGCACCCAGCCAATACCACTCCTGAAACAGAAGATGAATCATTCCATCACAATGTCGCAGGAACAGATTGCCAGTCTTTTAGCTAATGCTTTCTTCTGCACATTTCCACGATGAAATGCTTCAGATGAAATCGGAGTATTCTAGTTACCCAGACATTAACTTCAATCGATTGTTTGAGGGACGTTCATA
>Hoch_g2w_1_PG1_Linear_2200_2388
TCATTGATCGGTCACCTCAAAATGATGATCACAGTGACACAGATAGTGAAGAGAATAGAGACAATCAACAGTTTCTCACAACTGTAAAGCTTGCAAATGCAAAGCAGACTACAGAAGATGAACAGGCCAGAAGCCAAAAGCCACCAGAAGTGCAGCAAGTCTTGCGATCCTGGGGAAGCTGTGCAAGTTGTCAGCAAGATGAGATAGATGTGGTGCCAGAGAGTCCATTGTCAGATGTTGGCTCTGAGGATGTTGGTACTGGGCCAAAAAATGACAACAATTTGACTGCAGCAAGAAAGTTGCCTAGGAAATTCTCCTCCATTTGAGAAGGAAAGTGAACCCGAGTCACCGATGGATGTGGATAATTCTAAAAATAGTTGTGAGAGAGAAGACTTCAGAAGCAGATGAGGAGACAAGTCCAGGTTTTGATGAACAAGAAGATGGTAGTTCCTCCCAAACAGCAAATAAACCTTCAAGGTTCCAAGCAAGAGACGCTGACATTGAATTTAGGAAACGGTACTCTACTGGCGGTGAAGTTAGATTACATTTCCAATTTGGAGGAGAGAGTCGCACTGGAATGAATGATTTAAATGCTAAACTACCTGGAAATATTTCTAGCCTGAATGTAGAATGCAGAAATTCTAAGCAACATGGAAAAAAGGATTCTAAAATCACAGATCATTTCATGAGACTGCCCAGAGCAGAGGACAGAAGAAAAGAACAGTGGGAAACCAAACATCAAAGAACAGAAAGGAAGATCCCTAAATACGTTCCACCTCACCTTTCTCCAGATAAGAAGTGGCTTGGAACTCCCATTGAGGAGATGAGGAATTCCTCGGTGTGGGATCCGGCTGCCTCTCTTGAGACCATCTGCCAATCACACAGTAACTATTCGGGTAGATCTTTTGCGAGCAGGAGAAGTTCCTAAACCTTTTCCAACACATTATAAAGATTTGTGGGATAACAAGCATGTTAAAATGCCTTGTTCAGAACAAAATTTGTACCCAGTGGAAGATGAGAATGGTGAGCGAACTGCGGGGAGCCGGTGGAGCTCATTCAGACTGCACTTCTCAACAAATTTACACGACCCCAAAACTTGAAGGATGCTATTCTT
>Hoch_g2w_1_PG1_Linear_2200_2389
CCCATTTTGAGGAGATGAGAAGAATGCCTCAGTGTGGGATCCGGCTGCCTCTCTTGAGACCATCTGCCAATCACACAGTAACTGTTTGGAATGGTGAGCGAACTGCGGGGAGCCGGTGGGAGCTCATTCAGACTGCACTTCTCAAGCAACACGACCCCAAAACTTGAAGGTACTTGAAGAAACAGAAGCTCAACATTTATATCAGTCCATCTTGCCTGATATGGTGAAAATTGCACTCTGTCTGCCAAATATTTGCACCCAGCCAATACCACTCCTGAAACAGAAGATGAATCATTCCATCACAATGTCGCAGGAACAGGTTCCATCTTTTAGCTAATGCTTTCTTCTGCACATTTCCACGATGAAATGCTCAGATGAAATCGGAGTATTCTAGTTGCCCAGACATTAACTTCAATCGGATTGGAATGAGGTCATGCATTTTTGGGAGAATACCACAGAAATGATCCTGTGTCCTTCTCAGTGCACCATATCAGTGGGATCATGATACTTCTTATTACTGGTGATCAGTTGGCAAAGATTGTTTGAGGGACATTAGTGT
>Hoch_g2w_1_PG1_Linear_2200_2390
GAGACAATCAACAGTTTCTCACAACTGTAAAGCTTGCAAATGCAAAGCAGACTACAGAAGATGAACAGGCCAGAGAAGCCAAAAGCCACCAGAAGTGCGGCGAATTCTTGCGATCCTGGGGAAGACTGTGCAAGTTGTCAGCAAGATGAGATAGATGTGGTGCCAGAGAGTCCATTGTCAGATGTTGGCTCTGAGGATGTTGGTACTGGGCCAAAAAATGACAACAAATTGACTAGACAAGAAAGTTGCCTAGGAAATTCTCCTCCATTTGAGAAGGAAAGTGAACCCGAGTCACCGATGGATGTGGATAATTCTAAAAATAGTTGTCAAGACTCAGAAGCAGTGAGGAGACAAGTCCAGGTTTTGATGAACAAGAAGATGGTAGTTCCTCCCAAACAGCAAATAAACCTTCAAGGTTCCAAGCAAGAGACGCTGACATTGAATTTAGGAAACGGTACTCTACTAAGGGCGGTGAAGTTAGATTACATTTCCAATTTGAAGGAGGAGAGAGTCGCACTGGAATGAATGATTTAAATGCTAAACTACCTGGAAATATTTCTAGCCTGAATGTAGAATGCAGAAATTCTAAGCAACATGGAAAAAAGGATTCTAAAATCACAGATCATTTCATGAGACTGCCCAAAGCAGAGGACAGAAGAAAAGAACAGTGGGAAACCAAACATCAAAGAACAGAAAGGAAGATCCCTAAATACATTCCCCACCTCACCTTTCTCCAGATAAGAAGTGGCTTGGAACTCCCATTGAGGAGATGAGAAGAATGCCTCGGTGTGGGATCCGGCTGCCTCTCTTGAGACCATATTTTAATCACACAGTAACTATTCGGGTAGATCTTTTGCGAGCAGGAGAAGTTCCTAAACCTTTTCCAACACATTATAAAGATTTGTGGGATAACAAGCATGTTAAAATGCCTTGTTCAGAACAAAATTTGTACCCAGTGAAG
>Hoch_g2w_1_PG1_Linear_2200_2391
CGGCGAGTGTTTCCTCGGCCTGACTTGGGAGGCCGGCGGATCAGCAATTGCAGAAGCAGGCAGCGGCAGAGAGGGAATGGTGCAGGCAGGCGCTGAGAAGGACGCGCAGTCCATCTCTCTCAGAAAAGAACAATGGGAAACCAAACATCAAAGAACAGAAAGGAAGATCCCTAAATACGTTCCGCCTCACCTTTCTCCAGATAAGAAGTGGCTTGGAACTCCCATTGAGGAGATGAAGAATGCCTCAGTGTGGGATCCGGCTGCCTCTCTTGAGACCATCTGCCAATCACACAGTAACTATTTGGAATGGTGAGCGAACTGCGGGGAGCCGGTGGAACTCATTCAGACTGCACTTCTCAACAAATTTACACGACCCCAAAACTTGAAGGATGCTATTCTGAAATACACTGTGGCATATTCTAAGAAATGGGACTTTACAGCTTTGATCGATTTCTGGGGTAGGCTTCGAACCTCTGATTTGGAGTTCAGTGGAAATTTAACCTTTTTGGACCTCTTCCCTTGGTGACTCACAGTCTCTGGAATCATAAGGTACTTGAAGAAACAGAAGCTCAACATTTATATCAGTCCATCTTGCCTGATATGGTGAAAATTGCACTCTGTCTGCCAAATATTTGCACCCAGCCAATACCACTCCTGAAACAGAAGATGAATCATTCCATCACAATGTCGCAGGAACAGATTGCCAGTCTTTTAGCTAATGCTTTCTTCTGCACATTTCCACGATGAAATGCTCAGATGAAATCGGAGTATTAAGCATACCAGACATTAACTTCAATCGATTGTTTGAGGGACGTTCATGAC
>Hoch_g2w_1_PG1_Linear_2200_2392
GCAAGATGGACTGATATAAATGCACCGCGCTTTCTGTTTCTTCAAGTACCTTATGATTCCAGAGACTGTGAGTCACCAAGGGAAGAGGTCCAAAAAGGTTAAATTTCCACTGAACTCCAAATCAGAGGTTCGAAAGCTTATCCCAGAAATCGATCAAAGCTGTAAAGTCCCATTTCTTAGAATATGCCACAGTGTATTTCAGAATAGGCGTCCTTCAAGTTTTGGGGTCGTGTAAATTTGTGAGAAGTGCAGTCTGAATGAGCTCCACCGGCTCCCCGCAGTTCGCTCACCATTCCAAACAGTTACTGTGTGATTGGCAGATGGTCTCAAGAGAGGCAGCCGGATCCCACACTGAGGCATTCTTCTCATCTCCTCAATGGGAGTTCCAAGCCACTTCTTATCTGGAGAAAGGTGAGGCGGAACGTATTTAGGGATCTTCCTTTCTGTTCTTTGATGTTTGGTTTCCCATTGTTCTTTTCTGAGAGAGATGGACTGCGCGTCCTTTCTCAGCGCCTGCCTGCACCATTCCCTCTCTGCCGCTGCCTGCTTCTGCAATTGCTGATCCGCCGGCCTCCCCAGAGTAGGCCGTAAACACTCGCCTGCTTTCTCTCTTCCACTGGCACCCCACCTGCCTCAATACGCCGCTTTG
>Hoch_g2w_1_PG1_Linear_2200_2393
GCTGTCTTGATTCCTTTAGTGTCCATCCAACTGGTAATAGTCTTTTGTTTGAAAACAAGCGAGGTGGCGCTGCCTCTGTGCTGTCCCGCCCGCCCTGGGACGCAGGCTGGCGAGGACGGTGGGACCCTGAACTGCACGTGAGCGTCCTTGGGGTCGAGGACGCGCCTCTGCCCTGCTGGGAAAGCTCCGGGCGTCGAAGCAGCCGGCGAAGTTGTAGCGGCGCCCCAGCGGGGTCGCTTGGTGCAGGGTTCACAGCCGGGGCCCGCATTCATGCTGGGACCAGCAGCGCACTGTCCCCGGGCCGGCCCGGGCGGAGAGCCTCATTCACTAACCCTGAGAGAGATGGACTGCGCCTCCTTCTCAGCGCCTGCCTGCACCATTCCCTCTCTGCCGCTGCCTGCTTCTGCAATTGCTGATCCGCCGGCCTCCCAAGTCAGGCCGTAAACACTCGCCTGCCTTCCCTCTTCCACTGGCACCCCACCTGCCTCAATGCGCCGCTTTGT
>Hoch_g2w_1_PG1_Linear_2200_2394
TGGAGTTCAGTGGAAATTTAACCTTTTTGGACCTCTTCCCTTGGTGACTCACAGTCTCTGGAATCATAAGGTACTTGAGAAAAAACCAAAGCTCAACATTTATATCAGTCCATCTTGCCTGATATGGTGAAAATTGCACTATCTATTATGCCAAATATTTGCACCCAGCCAATACCACTCCTGAAACAGAAGATGAATCATTCCATCACAATGTCGCAGGAACAGATTGCCAGTCTTTTAGCTAATGCTTTCTTCTGCACATTTCCACGATGAAATGCTCAGATGAAATCGGAGTATTCTAGTTACCCAGACATTAACTTCAATCGATTGTTTGAGGGACGTTCATGC
>Hoch_g2w_1_PG1_Linear_2200_2395
TGTCGGATAACCAAATACTCCGATTTCATCTTAGCATTTCGTCGTGGAAATGTGCAAGAAGAAAGCATTAGCTAAAAGACTGGCAATCTGTTCCTGCGACATTGTGATGGAATGATTCATCTTCTGTTTCAGGAGTGGTATTGGCAAGCGAGGTGGCGCTGCCTCTGTGCTGTCCCGCCCGCCCTGGGACGCAGGCTGGCGAGGACGGTGGGACCCTGAACTGCACGTGAGCGTCCTTGGGGTCGAGGACGCGCCTCTGCCTGCTGGGAAGGCTTCCAGGGCGTCCGAAGCAGCCGGCGAAGTTGTAGCGAGCGCCCAGCAGTAGCTCGGTGCAGGGTTCACAGCCGGGGCCCGCATTCATGCTGGGACCAGCAGCGCACTGTCCCGGGCCGGCCCGGGCGGGAAGACCTGCTCATTGGCTGACCCTTGAGAGAGATGGACTGCGCCTCCTTCTCGCGCCTGCCTGCACCCATCCCCTCTCTGCCGCTGCCTGCTTCTGCAATTGCTGATCCGCCGGCCTCCCAAGTCAGGCCGTAAACACTCGCCTGCCTTCCCTCTTCCACTGGCACCCCACCTGCCTCAATGCGCCGCTTGTT
>Hoch_g2w_1_PG1_Linear_2200_2396
TTAGAATATGCCACAGTGTATTTCAGAATAGCATCCTTCAAGTTTTGGGGTCGTGTAAATTTGTTGAGAAGTGCAGTCTGAATCAGCTCCCACCGGCTCCCCGCAGTTCGCTCACCATTCCAAACAGTTACTGTGTGATTGGCAGATGGTCTCAGAGGCAGCCGGATCCCACACTGAGGCATTCTTCTCATCTCCTCAATGGAAAATACAAGCCACTTCTTATCTGGAGAAAGGTGAGGCGGAACGTATTCCGGGCTCTTCCTTTCTGTTCTTTGATGTTTGGTTTCCCATTGTTCTTTTCTGAGAGATGGACTGCGCGTCCTTCTCAGCGCCTGCCTGCACCATTCCCTCTCTGCCGCTGCCTGCTTCTGCAATTGCTGATCCGCCGGCCTCCAAGTCAGGCCGTAAACACTCGCCTGCTTTCTCTCTTCCACTGGCACCCCACCTGCCTCAATACGCCGCTTTG
>Hoch_g2w_1_PG1_Linear_2200_2397
TTCTTGTCTTGATTCCTTTAGTGTCCATCCAACTGGTAATAGTCTTTTGTTTGAAAACAAGCGAGGTGGCGCTGCCTCTGTGCTGTCCCGCCCGCCCTGGGACGCAGGCTGGCGAGGACGGTGGGGACCCTGAACTGCACGTGAGCGTCCTTGGGGTCGAGGACGCGCCTCTGCCCTGCTGGGAAAGCTCCGGGCGTCCGAAGCAGCCGGCGAAGTTGTGGGCGCGGCGCCCCAGCGGGGTCGCTTGGTGCAGGGTTCACGAGCCGGTGCCGCATTCATGCTGGGACCAGCAGCGCACTGTCCCGGGCCGGCCCGGGCGGAGAGCCTCATTCACTAACCCTGAGAGAGATGGACTGCGCCTCCTTCTCAGCGCCTGCCTGCACCATTCCCTCTCTGCCGCTGCCTGCTTCTGCAATTGCTGATCCGCCCGGCCTCCCAAGTCAGGCCGTAAACACTCGCCTGCCTTCCCTCTTCCACTGGCACCCCACCTGCCTCAATGCGCCGCTTGT
>Hoch_g2w_1_PG1_Linear_2200_2398
CCGATAAGAATGACTCTGAATCCCCATTGAGGAGATGAGAAGAATGCCTCGGTGTGGGATCCGGCTGCCTCTCTTGAGACCATCTGCCAATCACACAGTAACTATTCGGTAGATCTTTTGCGAGCAGGAGAAGTTCCTAAACCTTTTCCAACACATTATAAAGATTTGTGGGATAACAAGCATGTTAAAATGCCTTCAGACAAAATTTGTACCCCAGTGGAAGATGATGAGAATGGTGAGCAAACTGCGGGGAGCCGGTGGGAGCTCATTCAGACTGCACTTCTCAACAAATTTACACGACCCCAAAACTTGAAGGAGTCTATTCTGAAATACAATGTGGCATATTCTAAGAAATGGGACTTTACAGCTTTGATCGATTTCTGGGATAAGGTACTTGAAGAAGCAGAAGCTCAACATTTATATCAGTCCATCTTGCCTGATATGGTGAAAATTGCACTCTGTCTGCCAAATATTTGCACCCAGCCAATACCACTCCTGAAACAGAAGATGAATCATTCCATCACAATGTCGCGGAACAGATTGCCAGTCTTTTAGCTAATGCTTTCTTCTGCACATTTCCACGACGAAATGCTAAGATGAAATCGGAGTATTCTAGTACCAGACATTAACTTCAATCGATTGTTTGAGGGACGTTCATATGGTA
>Hoch_g2w_1_PG1_Linear_2200_2399
GCCAGAGAGTCCATTGTCAGATGTTGGCTCTGAGGATGTTGGTACTGGGCCAAAAAATGACAACAAATTGACTAGACAAGAAAGTTGCCTAGGAAATTCTCCTCCATTTGAGAAGGAAAGTGAACCCGAGTCACCGATGGATGTGGATAATTCTAAAAATAGTTGTTGTAGAGACTAGAAGCAGATGAGGAGACAAGTCCAGGTTTTGATGAACAAGAAGATGGTAGTTCCTCCCAAACAGCAAATAAACCTTCAAGGTTCCAAGCAAGAGACGCTGACATTGAATTTAGGAAACGGTACTCTACTAAGGGCGGTGAAGTTAGATTACATTTCCAATTTGAGAAGGAGAGAGTCGCACTGGAATGAATGATTTAAATGCTAAACTACCTGGAAATATTTCTAGCCTGAATGTAGAATGCAGAAATTCGTAAGCAACATGGAAAAAAGGATTCTAAAATCACAGATCATTTCATGAGACTGCCCAAAGCAGAGGACAGAAGAAAAGAACAGTGGGAAACCAAACATCAAAGAACAGAAAGGAAGATCCCTAAATACGTTCCACCTCACCTTTCTCCAGATAAGAAGTGGCTTGGAACTCCCATTGAGGAGATGAGAAGAATGCCTCGGTGTGGGATCCGGCTGCCTCTCTAGACCATCTGCCAATCACACAGTAACTATTCGGGTAGATCTTTTGCGAGCAGGAGAAGTTCCTAAACCTTTTCCAACACATTATAAAGATTTGTGGGATAACAAGCATGTTAAAATGCCTTGTTCAGAACAAAATTTGTACCCAGTGGAAGATGAGAATGGTGAGCGAACTGCGGGGAGCCGGTGGGAGCTGATTCAGACTGCACTTCTCAACAAATTTACACGACCCAAAACTTGAAGGATGCTATTCTGAAATACAATGTGGCATATTCTAAGAAATGGGACTTTACAGCTTTGATCGATTTCTGGGATAAGGTACTTGAAGAAGCAGAAGCTCAACATTTATATCAGTCCATCTTGCCTGATATGGTGAAAATTGCACTCTGTCTGCCAAATATTTGCACCCAGCCAATACCACTCCTGAAACAGAAGATGAATCATTCCATCACAATGTCGCAGAAAACAGTTCCAGTCTTTTAGCTAATGCTTTCTTCTGCACATTTCCACGACGAAATGCTAAGATGAAATCGGAGTATTCTAGTTACCCAGACATTAACTTCAATCGATTGTTTGAGGGACATTCATGTA
>Hoch_g2w_1_PG1_Linear_2200_2400
AGGAGTGGTTCTGGCTGGGTGCAAATATTTGGCAGACAGAGTGCAATTTTCACCATATCAGGCAGAAGTCGACTGATGTAAATATTAAGCTCTGCTTCTTCAAGTACCAAGCGAGGTGGCGCTGCCTCTGTGCTGTCCCGCCCGCCCTGGGACGCAGGCTGGCGAGGACGGTGGGACCCTGAACTGCACGTGAGCGTCCTTGGGGTCGAGGACGCGCCTACTGCCCTGCTGGGAAAGCTCCGGGCGTCCGAAGCAGCCGGCGAAGTTGTAGCGGCGCCCCAGCGGGGTCAGCTTGGTGCAGGGTTCACAGCCGGGGCCCGCGTTACTCATGCTGGGACCAGCAGCGCACTGTCCCCGGGCCAGCCAGGCAGAGCCTCATTCACTAACCCTGAGAGATGGACTGCGCCTCCTTCTCAGCGCCTGCCTGCACCATTCCCTCTCTGCCGCTGCCTGCTTCTGCAATTGCTGATCCCGCGGCCTCCCAAGTCAGGCCGTAAACACTCGCCTGCCTTCCCTCTTCCACTGGCACCCCACCTGCCTCAATGCGCCGCTTGG
>Hoch_g2w_1_PG1_Linear_2200_2401
CTGGGGGTGAAAGTAATTACATTTCCAATTTGAAGGAGGAGAGAGTCACACTGGAATGAATGATTTAAATGCTAAACTACCTGGAAATATTTCTAGCCTGAATGTAGAATGCAGAAATTCAACATGGAAAAAAGGATTCTAAAATCACAGATCATTTCATGAGACTGCCCAAAGCAGAGGACAGAAGAAAAGAACAATGGGAAACCAAACATCAAAGAACAGAAAGGAAGATCCCTTAAATACGTTCCGCCTCACCTTTCTCCAGATAAGAAGTGGCTTGGAACTCCCGTTGAGGAGATGAGAAGAATGCCTCAGTGTGGGATCCGGCTGCCTCTCTTGAGACCATCTGCCAATCACACAGTAACTATTTGGAATGGTGAGCGAACTGCGGGGAGCCGGTGGGAGCTCATTCAGACTGCACTTCTCAACAAATTTACACGACCCCAAAACTTGAAGGATGCTATTCTGAAATACACTGTGGCATATTCTAAGAAATGGGACTTTACAGCTTTGATCGATTTCTGGGATAAGGTACTTGAAGAAACAGAAGCTCAACATTTATATCAGTCCATCTTGCCTGATATGGTGAAAATTGCACTCTGTCTGCCAAATATTTGCACCCAGCCAATACCACTCCTGAAACAGAAGATGAATCATTCCATCACAATGTCGCAGGAACAGATTGCCAGTCTTTTAGCTAATGCTTTCTTCTGCACATTTCCACGATGAAATGCTCAGATGAAATCGGAGTATTCTAGTTACCCAGACATTAACTTCAATCGATTGTTTGAGGGACGTTCATGAA
>Hoch_g2w_1_PG1_Linear_2200_2402
TCCAACACATTATAAAGATTTGTGGGATAACAAGCATGTTGAAGTGGTCGAACAAAATTGTACCCAGTGGAAGATGAGAATGGTGAGCGAACTGCGGGGAGCCGGTGAACTCGTTCAACTGCACCTTCTTGAACAAATTTACCGACCCAAAACTTGAAGGATGCTATTCTGAAATACAATGTGGCATATTCTAAGAAATGGGACTTTACAGCTTTGATCGATTTCTGGGATAAGGTACTTGAAGAAGCAGAAGCTCAACATTTATATCAGTCCATCTTGCCTGATATGGTGAAAATTGCACTCTGTCTGCCAAATATTTGCACCCAGCCAATACCACTCCTGAAACAGAAGATGAATCATTCCATCACAATGTCGCAGGAACAGATTGCCAGTCTTTTAGCTAATGCTTTCTTCTGCACATTTCCACGACGAAATGCTAAGATGAAATCGGAGTATTCTAGTTACCCAGACATTAACTTCAATCGATTGTTTGAGGGACGTTGGTG
>Hoch_g2w_1_PG1_Linear_2200_2403
CTCAGCTAAGTCTTGATAAGTCACCCACTGAAAAAAGTACACAGTATTTGAACCAGCATCAGACTGCAGCAATGTGTAAGTGGCAAAATGAAGGGAAACACGCGGACAGCTTGGAAAGTGAACCTCAAACAATAACCCTGGTACCAGAGCAGTTTAGTAATGCTAACATTGATCGGTCACCTCAAAATGATGATCACAGTGACACAGATAGTGAAGAGAATAGAGACAATCAACAGTTTCTCACAACTGTAAAGCTTGCAAATGCAAAGCAGACTACAGAAGATGAACAGGCCAGAGAAGCCAAAAGCCACCAGAAGTGCAGCAAGTCTTGCGATCCTGGGGAAGACTGTGCAAGTTGTCAGCAAGATGAGATAGATGTGGTGCCAGAGAGTCCATTGTCAGATGTTGGCTCTGAGGATGTTGGTACTGGGCCAAAAAATGACAACAAATTGACTAGACAAGAAAGTTGCCTAGGAAATTCTCCTCCATTTGAGAAGGAAAGTGAACCCCAGTCACCGATGGATGTGGATAATTCTAAAAATAGTTGTCAAGACTCAGAAGCAGATGAGGAGACAAGTCCAGGTTTTGATGAACAAGAAGATGTAGTTCCTCCCAAACAGCAAATAAACCTTCAAGGTTCCAAGCAAGAGACGCTGACATTGAATTTAGGAAACGGTACTCTACTAAGGGCGGTGAAGTTAGATTACATTTCCAATTTGAAGGAGGGAGAATTAGGCACTGGAATGAATGATTTAAATGCTAAACTACCTGGAAATATTTCTAGCCTGAATGTAGAATGCAGAAATTCTAAGCAACATGGAAAAAAGGATTCTAAAATCACAGATCATTTCATGAGACTGCCCAAAGCAGAGGACAGAAGAAAAGAACAGTGGGAAACCAAACATCAAAGAACAGAAAGGAAGATCCCTAAATACGTTCCACCTCACCTTTCTCCAGATAAGAAGTGGCTTGGAACTCCCATTGAGGAGATGAGAAGAATGCCTCGGTGTGGGATCCGGCTGCCTCTCTTGAGACCATCTGCCAATCACACAGTAACTATTCGGGTAGATCTTTTGCGAGCAGGAGAAGTTCCTAAACCTTTTCCAACACATTATAAAGATTTGTGGGATAACAAGCATGTTAAAATGCCTTGTTCAGAACAAAATTTGTACCCAGTGGAAGATGAGAATGGTGAGCGAACTGCGGGGAGCCGGTGGGAGCTCATTCAGACTGCACTTCTCAACAAATTTACACGACCCCAAAACTTGAAGGATGCTATTCTGAAATACAATGTGGCATATTCTAAGAAATGGGACTTTACAGCTTTGATCGATTTCTGGGATAAGGTACTTGAAGAAGCAGAAGCTCAACATTTATATCAGTCCATCTTGCCTGATATGGTGAAAATTGCACTCTGTCTGCCAAATATTTGCACCCAGCCAATACCACTCCTGAAACAGAAGATGAATCATTCCATCACAATGTCGCGGAACAGATTGCCAGTCTTTTAGCTAATGCTTTCTTCTGCACATTTCCACAGACGAAATGCTAAGATGAAATCAAGATATAGTTACCCAGACATTAACTTCAATCGATTGTTTGAGGGACGTTAGTGGCA
>Hoch_g2w_1_PG1_Linear_2200_2404
ACTGGCAATCTGTTCCTGCGACATTGTGATGGAATGATTCATCTTCTGTTTCAGGAGTGGTATTGGCTGGGTGCAAATATTTGGCAGACAGAGTGCAATTTTCACCATATGGCAAGATGGACTGATATAAATGTTCAGCTTCTGTTTCTTCAAGTACCTTATCCCAGAAATCGATCAAAGCTGTAAAGTCCCATTTCTTAGAATATGCCACAGTGTATTTCAGAATAGCATCCTTCAAGTTTTGGGGTCGTGTAAATTTGTTGAGAAGTGCAGTCTGAATGAGCTCCGGCTCCCCGCAGTTCGCTCACCATTCCAAATAGTTACTGTGTGATTGGCAGATGGTCTCAAGAGAGGCAGCCGGATCCCACACTGAGGCATTCTTCTCATCTCCTCAATGGGAGTTCCAAGCCACTTCTTATCTGGAGAAAGGTGAGGCGGAACGTATTTAGGGATCTCCTTTCTGTTCTTTGATGTTTGGTTTCCCATTGTTCTTTTCTGAGAGAGATGGACTGCGCGTCCTTCTCAGCGCCTGCCTGCACCATTCCCTCTCTGCCGCTGCCTGCTTCTGCAATTGCTGATCCGCCGGCCTCCCAAGTCAGGCCGTAAACACTCGCCTGCTTTCTCTCTTCCACTGGCACCCCACCTGCCTCGATGCACCACTTGT
>Hoch_g2w_1_PG1_Linear_2200_2405
AGCCGATCCATGATGAGTATACTACAAGATAACTTTTACCAACATAATGTAGAAAGAATTAGAAAATGTTTCTCAGCTAAGTCTTGATAAGTCACTCACTGAAAAAAGTACACAGTATTTGAACCAGGCACTCAGACTGCAGCAATGTGTAAGTGGCAAAATGAAGGGAAACACACGGAGCAGCTTGGAAAGTGAACCTCAAACAGTAACCCTGGTACCAGAGCAGTTTAGTAATGCTAACATTGATCGGTCACCTAGAAATGATGATCACAGTGACACAGATAGTGAAGAGAATAGAGACAATCAACAGTTTCTCACAACTGTAAAGCTTGCAAATGCAAAGCAGACTACGGAAGATGAACACGCCAGAGAAGCCAAAAGCCACCAGAAGTGCAGCAAGTCTTGCCATCCTGGGGAAGACTGTGCAAGTTGTCAGCAAGATGAGATAGACGTGGTGCCAAAGAGTCCATTGTCAGATGTTGGCTCTGAGGATGTTGGTACTGGGTCAAAAAATGACAACAAATTGATTAGACAAGAAAGTTGCCTAGGAAATTCTCCTGGTTCGAAGGAAAGTGAACCGAATGCGCCGATGGATGTGGATAATTCTAAAAATAGTTGTCAAGCTCAGAAGCAAGTAGGAGACAAGTCCAGGTTTTGATGAACAAGAAGAATGGTAGTTCCTCCCAAACAGCAAATAAACCTTCAAGGTTCCAAGCAAGAGACGCTGACATTGAATTCAGGAAACGGTACTCTACTAAGGGCGGTGAAGTTAGATTACATTTCAATTTGAAGGAGGAGAGAGTCACACTGGAATGAATGATTTAAATGCTAAACTACCTGGAAATATTTCTGACCTGAATGTAGAATGCAGAAATTCTAAGCAGACATGAAAAAGGATTCTAAAATCACAGATCATTTCATGAGACTGCCCAAAGCAGAGGACAGAAGAAAAGAACAATGGGAAACCAAACATCAAAGAACAGAAAGGAAGATCCCTAAATACGTTCCGCCTCACCTTTCTCCAGATAAGAAGTGGCTTGGAACTCCCAGTTGGAGATGAGAAGAATGCCTCAGTGTGGGATCCGGCTGCCTCTCTTGAGACCATCTGCCAATCACACAGTAACTATTGGAATGGTCAAGCTGGGAGCTTGCGGGGAGCCGGTGGGAGCTCATTCAGACTGCACTTCTCAACAAATTTACACGACCCCAAAACTTGGAAGGATGCTATTCTGAAATACACTGTGGCATATTCTAAGAAATGGGACTTTACAGCTTTGATCGATTTCTGGGATAAGGTACTTAAAACAGAAGCTCAACATTTATATAGTCCATCTTGCCTGATATATGGTGAAAATTGCACTCTGTCTGCCAAATATTTGCACCCAGCCAATACCACTCCTGAAACAGAAGATGAATCATTCCATCACAATGTCGCAGGAACAGATTGCCAGTCTTTTAGCTAATGCTTTCTTCTGCACATTTCCACGATGAAATGCTCAGATGAAATCGGAGTATTCTAGTTACCCAGACATTAACTTCAATGGATTCTTTAAGGATGATTGGTATGA
>Hoch_g2w_1_PG1_Linear_2200_2406
GTTGGTAAAAGTTATCTTTTTGTACAGAACTCATCATGGATTCTATTCTTGTATTGTTGTTTTCTTTACTATCCAAACAAGCGAGGTGGCGCTGCCTCTGTGCTGTCCCGCCCGCCCTGGGACGCAGGCTGGCGAGGACGGTGGGACCCTGAACTGCCCGTCGACGTCCTTGGGGTCGAGGACGCGCCTCTGCCTGCTGGGAAAGCTCCGGGCGTCCGAAGCAGCCGGCGAAGTTGTAGCGGCGCCCCAGCGGGGTCGCGGTGCAGGGTTCACAGCCGGGGCCCGCATTCATGCTGGGACCAGCAGCGCACTGTCCCCGGGCCGGCCCAGGGCGGAGAGCCTCATTCGCTGACCCTTGAGAGAGATGGACTGCGCCTCCTTCTCAGCGCCTGCCTGCACCATTCCCTCTCTGCCGCTGCCTGCTTCTGCAATTGCTGATCCGCCGGCCTCCCAAGTCAGGCCGTAAACACTCGCCTGCCTTCCCTCTTCCACTGGCACCCCACCTGCCTCGATGCACGGGTTG
>Hoch_g2w_1_PG1_Linear_2200_2407
AACAGTTACTGTGTGATTGGCAGATGGTCTCAGAGGCAGCCGGATCCCACACTGAGGCATTCTTCTCATCTCCTCAATGGGAGTTCCAAGCCACTTCTTATCTGGAGAAAGGTGAGGCGGAACGTATTTCAGGGATCTTCCTTTCTGTTCTTTGATGTTTGGTTTCCCATTGTTCTTTTCTGTCTGATTCCGCTGTCTTGATTCCTTCAGTGTCCATCCAACTGGTAATAGTTTTTTGTTTGAAAACTGAGAGAGATGGACTGCGCGTCCTTCTCAGCGCCTGCCTGCACCATTCCCTCTCTGCCGCTGCCTGCTTCTGCAATTGCTGATCCGCCGGCCTCCCAAGATCAGGCCGTAAACATTCGCCTGCTTTCTCTCTTCCACTGGCACCCCACCTGCCTCAATACGCCGCTTTG
>Hoch_g2w_1_PG1_Linear_2200_2408
TGAAGCCACGTGAGCGTCCTTGGGGTCGAGGACGCGCCTCTGCCTGCTCGGAAAGCTCCGGGCGTCCGAAGCAGCCGGCGAAGTTGTAGCGGCGCCCCAGCGGGGTCGCTTGGTGCAGGGTTCACAGCCGGGGCCCGCATTCATGCTGGGACCAGCAGCGCACTGTCCCCGGGCCGGCCCCCGGCAGAAGCCTCATTTCACTAACCTGAGAGAGATGGACTGCGCGTCCTTCTCAGCGCCTGCCTGCACCATTCCCTCTCTGCCGCTGCCTGCTTCTGCAATTGCTGATCCGCCGGCCTCCCAAGTCAGGCCGTAAACACTCGCCTGCTTTCTCTCTTCCACTGGCACCCCACCTGCCTCAATACGCCGGCTG
>Hoch_g2w_1_PG1_Linear_2200_2409
ACCAACATAATGTAGAAAAATTAGAAAATGTTTCTCAGCTAAGTCTTGATAAGTCACCCACTGAAAAAAGTACACAGTATTTGAACCAGCATCAGACTGCAGCAATGTGTAAGTGGCAAAATGAAGGGAAACACACGGAGCAGCTTTTGGAAAGTGAACCTCAAACAGTAACCCTGGTACCAGAGCAGTTTAGTAATGCTAACATTGATCGGTCACCTCAAAATGATGATCACAGTGACACAGATAGTGAAGAGAATAGAGACAATCAACAGTTTCTCACAACTGTAAAGCTTGCAAATGCAAAGCAGACTACAGAAGATGAACAGGCCAGAGAAGCCAAAAGCCACCGAAGTGCAGCAAGTCTTGCGATCCTGGGGAAGACTGTGCAAGTTGTCAGCAAGATGAGATAGATGTGGTGCCAGAGAGTCCATTGTCAGATGTTGGCTCTGAGGATGTTGGTACTGGGCCAAAAAATGACAACAAATTGACTAGACAAGAAAGTTGCCTAGGAAATTCTCCTCCATTTGAGAAGGAAAGTGAACCCGAGTCACCGATGGATGTGGATAATTAAAAATCATCTCAAGACTCAGAAGCAGATGAGGAGACAAGTCCAGGTTTTGATGAACAAGAAGATGGTAGTTCCTCCCAAACAGCAAATAAACCTTCAAGGTTCCAAGCAAGAGACGCTGACATTGAATTTAGGAAACGGTACTCTACTAAGGGCGGTGAAGTTAGATTACATTTCCAATTTGAAGGAGGAGAGAGTCGCACTGGAATGAATGATTTAAATGCTAAACTACCTGGAAATATTTCTAGCCTGAATGTAGAATGCAGAAATTCTAAGCAACATGGAAAAAAGGATTCTAAAATCACAGATCATTTCATGAGACTGCCCAAAGCAGAGGACAGAAGAAAAGAACAGTGGGAAACCAAACATCAAAGAACAGAAAGGAAGATCCCTAAATAACTTTCCCCACCTCACCTTTCTCCAGATAAGAAGTGGCTTGGAACTCCCATTGAGGAGATGAGAAGAATGCCTCGGTGTGGGATCCGGCTGCCTCTCTTGAGACCATCTGCCAATCACACAGTAACATTCGGGTAGATCTTTTGCAGCAGGAGAAGTTCCTAAACCTTTTCCAACACATTATAAAGATTTGTGGGATAACAAGCATGTTAAAATGCCTTGTTCAGAACAAAATTTGTACCCAGTGGAAGATGAGAATGGTGAGCGAACTGCGAGGAGAACAGTGGGAGCTCATTAGAACTGCACTTCTCAACAAATTTACACGACCCCAGAACTGAGGGTTGTTTAAAATAAAATGTGATGGTTGCCGAGATGAACTTCCAGCTTTAATAAATTTTCTCCAATCCCTGTGAAAGCCACTTGGAACATGTCTGTCAATTCCACTTTGCCTGATATGGTGAAAGATGCCACTGTTCTGCCAAATATTTGCACCCAGCCAATACCACTCCTGAAACAGAAGATGAATCATTCCATCACAATGTCGCAGAAACAGTTCCAGTCTTTTAGCTAATGCTTTCTTCTGCACATTTCCACGATGAAATGCTAGATGAAATGGGACTATTCTAGTTACCCAGACATTAACTTCAATCGATTGTTTGAGGATGCCAGTGAA
>Hoch_g2w_1_PG1_Linear_2200_2410
CCCACAAATCTTTATAATGTGTTGGAAAAGGTTTAGGAACTTCTCCTGCTCGCAAAAGATCTACCCGAATAGTTACTGTGTGATTGGCAGATGGTCTCAGAGAGGCAGCCGGATCCCACACCGAGGCATTCTTCTCATCTCCTCAATGGGAGTTCCAAGCCACTTCTTATCTGGAGAAAGGTAGGTGGAACGTATTTCGGGATCTTCCTTTCTGTTCTTTGATGTTTGGTTTCCCACTGTTCTTTTCTCTGTCCTCTGCTTTGGGCAGTCTCATGAAATGATCTGTGATTTTAGAATCCTTTTTTCCATGTTGCTTAGAATTTCTGCATTCTACATTCAGGCTAGAAATATTTCCAGGTAGTTTAGCATTTAAATCATTCATTCCAGTGCGACTCTCTCCTCCTTCAAATTGGAAATGTAATCTAACTTCACCGCCCTTAGTAGAGTACCGTTTCCTAAATTCAATGTCAGCGTCTCTTGCTTGGAACCTTGAAGGTTTATTTGCTGTTTGGGAGGAACTACCATCTTCTTGTTCATCAAAACCTGGACTTGTCTCCTCATCTGCTTCTGAGTCTTGACAACTATTTTTAGAATTATCCACATCCATCGGTGACTCGGGTTCACTTTCCTTCTCAAATGGAGAGTTTTAGGCAAGTTTCTGTCTAGTCAACTTGTTGTCATTTTTTGGCCCAGTACCAACATCCTCAGAGCCAACGACTGACAATGGACTCTCTGGCACCACATCTATCTCATCTTGCTGACAACTTGCACAGTCTTCCCCAGGATCGCAAGACTTGCTGCACTTCTGGTGGCTTTTGGCTTCTCTGGCCTGTTCATCTTCTGTAGTCTGCTTTGCATTTGCAAGCTTTACAGTTGTGAGAAACTGTTGATTGTCTCTATTCTCTTCACTATCTGTGTCACTGTGATCATCATTTTGAGGTGACCGATCAATGTTAGCATTACTAAACTGCTCTGGTACCAGGGTTACTGTTTGAGGTTCACTTTCCAAAAGCTGCTCCGTGTGTTTCCCTTCATTTTGCCACTTACACATTGCTGCAGTCTGATGCTGGTTCAAATACTGTGTACTTTTTTCAGTGGGTGACTTATCAAGACTTAGCTGAGAAACATTTTCTAATTTTTCTACATTATGTAGGTAAAAGTTATCTTTTTGTACAGAACTCATCATGGATTCTATTCTTGTATTGTTGTTTTCTTTACTATCCAAACAAGCGAGGTGGCGCTGCCTCTGTGCTGTCCCGCCCGCCCTGGGACGCAGGCTGGCGAGGACGGTGGGACCCTGAACTGCACGTGAGCGTCCTTGGGGTCGAGGACGCGCCTCTGCCTGCTGGGAAAGCTCCGGGCATGCAAGCAGCCGGCGAAGTTGTAGCGGCGCCCCAGCGGGGTCGCTTGGTGCAGGGTTCACAGCCGGGGCCCGCATTCATGCTGGGACCAGCAGCGCACTGTCCCCGGGCCGGCCCGGGCGGAGAGCCTCATTCACTAACCCTGAGAGAGATGGACTGCGCCTCCTTCTCAGCGCCTGCCTGCACCATTCCTCTCTGCCGCTGCCTGCTTCTGCAATTGCTGATCCGCCGGCCTCCCAAGTCAGGCCGTAAACACTCGCCTGCCTTCCCTCTTCCACTGGCACCCCACCTGCCTCAATGCGCCGCTTTGA
>Hoch_g2w_1_PG1_Linear_2200_2411
GTGGCTTGGAATTCCCATTGAGGAGATGAGAAGAATGCCTCAGTGTGGGATCCGGCTGCCTCTCTTGAGACCATCTGCCAATCACACAGTAACTATTGGAATCGGTGGCGACTCCGGGGACCGGTGGGAGCTCATTTAGACTGCACTTCTCAACAAATTTACACGACCCCAAAACTTGAAGGATGCTATTCTGAAATACACTGTGGCATATTCTAAGAAATGGGACTTTACAGCTTTGATCGATTTCTGGGATAAGCTTTCGAACCTCTGATTTGGAGTTCAGTGGAAATTTAACCTTTTTGGACCTCTTCCCTTCGTAGTTCCAGTCTCTGGAATCATAAGGTACTTGAAGAAACAGAAGCTCAACATTTATATCAGTCCATCTTGCCTGATATGGTGAAAATTGCACTCTGTCTGCCAAATATTTGCACCCAGCCAATACCACTCCTGAAACAGAAGATGAATCATTCCATCACAATGTCGCAGGAACAGATTGCCAGTCTTTTAGCTAATGCTTTCTTCTGCACATTCCATG
>Hoch_g2w_1_PG1_Linear_2200_2412
ATTACTAAATTGTTGTAGTTTTTACAGGGTTACTGTTTGAGGTTCACTTTCCAAAAGCTGCTCCGTGTGTTTCCCTTCATTTTGCCACTTACACATTGCTGCAGTCTGATGCTGGTTCAAATACTGTGTACTTTTTTCAGTGGGTGACTTATCAAGACTTAGCTGAGAAACATTTTCTAATTTTTCTACATTATGTTGGTAAAAGTTACTGTTTTGTACAGAACTCATCATGGATTCTATTCTTGTATTGTTGTTTTCTTTACTATCCAAACTTTACTTAAATTTCACTATCTTGATTCCTTTAGTGTCCATCCAACTGGTAATAGTCTTTTGTTTGAAAACCTGAGAGATGAGGATACACTCCTCTCAGCGCCTGCCTGCACCATTCCCTCTCTGCCGCTGCCTGCTTCTGCAATTGCTGATCCGCCGGCCTCCCAGAGTCGGCCGTAAACACTCGCCTGCCTTCCCTTCTTCCACTGGCACCCCACCTGCCTCAATGCGCCGGCTTTG
>Hoch_g2w_1_PG1_Linear_2200_2413
CACAGTAACTGTTTGGAATGGTGAGCGAACTGCGGGAGCCGGTGGGAGCTCATTCAGACTGCACTTCTCAACAAATTTACACGACCCCAAAACTTGAAGGATGCTATTCTGAAATACACTGTGGCATATTCTAAGAAATGGGACTTTACAGCTTTGATCGATTTCTGGGATAAGCTTTTGAACCTCTGATTTGGAGTTCGTGGAAATTTAACCTTTTTGGACCTCTTCCCTTGGTGACTCACAGTCTCTGGAATCATAAGGTACTTGAAGAAACAGAAGCTCAACATTTATATCAGTCCATCTTGCCTGATATGGTGAAAATTGCACTATCTATGCCAAATATTTGCACCCAGCCAATACCACTCCTGAAACAGAAGATGAATCATTCCATCACAATGTCGCAGAAACAAGTTTGCGAGTGTTTCACTAATGCTTTCTTCTGCACATTTCCACGATGAAATGCTCAGATGAAATCGGAGTATTAGATTTCGACATTAACTTCAATCGATTGTTTGAGGGACGTTAAGT
>Hoch_g2w_1_PG1_Linear_2200_2414
GGTGGAGTCTTAAGAAATGGGACTTTACAGCTTTGATCGATTTCTGGGATAAGCTCGAACCTCTGATTTGGAGTTCAGTGGAAATTTAACCTTTTTGGACCTCTTCCCTTGGTGACTCACAGTCTCTGGAATCATAAGGTACTTGAAGAAACAGAAGCTCAACATTTATATCAGTCCATCTTGCCTGATATGGTGAAAATTGCACTCTGTCTGCCAAATATTTGCACCCAGCCAATACCACTCCTGAAACAGAAGATGAATCATTCCATCACAATGTCGCAGGAACAGATTGCCAGTCTTTTAGCTAATGCTTTCTTCTGCACATTTCCACGATGAAATGCTCAGATGAAATCGGAGTATTCTAGTTACCCAGACATTAACTTCAATCGATTGTTTGAGGAACGTCATA
>Hoch_g2w_1_PG1_Linear_2200_2415
TCCACTGAACTCCAAATCAGAGGTTAAAAGCTTTTGCAAATCGATAGAGCTAAAGTGCCGGTTTAGAATATGCCACAGTGTATTTCAGAATAGCATCCTTCAAGTTTTGGGGTCGTGTAAATTTGTTGTAGAAGTGCAGTCTGAATCAGCTCCCACCGGCTCCCCGCAGTTCGCTCACCATTCCAAACAGTTACTGTGTGATTGGCAGATGGTCTCAGAGGCAGCCGGATCCCACACTGAGGCATTCTTCTCATCTCCTCAATGGGAGTTCCAAGCCACTTCTTATCTGGAGAAAGGTGAGCAGAACATATTAGGGATCTTCCTTTCTGTTCTTTGATGTTTGGTTTCCCATTGTTCTTTCTGAGAGAGATGGACTGCGCGTCCTTCTCAGCGCCTGCCTGCACCATTCCCTCTCTGCCGCTGCCTGCTTCTGCAATTGCTGATCCGCCGGCCTCCGAGGAGTCAGCCATAAACACTCGCCTGCTTTCTCTCTTCCACTGGCACCCCACCTGCCTCAATACGCCCCAGT
>Hoch_g2w_1_PG1_Linear_2200_2416
CTCACTTCACCGCCCTTCGTCGAGTACCGTTTCCTAAATTCAATGTCAGCGTCTCTTGCTTGGAACCTTGAAGGTTTATTTGCTGTTTGGGAGGAACTACCATCTTCTTGTTCATCAAAACCTGGACTTGTCTCCTCATCTGCTTCTGAGTCTTGACAACTATTTCAAGTTCTAGTCCATCGGTGACTCGGGTTCACTTTCCTTCTCAAATGGAGGAGAATTTCCTAGGCAACTTTCTTGTCTAGTCAATTTGTTGTCATTTTTTGGCCCAGTACCAACATCCTCAGAGCCAACATCTGACAATGGACTCTCTGGCACCACATCTATCTCATCTTGCTGACAACTTGCACAGTCTTCCCCAGGATCGCAAGACTTGCTGCACTTCTGGTGGCTTTTGGCTTCTCTGGCCTGTTCATCTTCTGTAGTCTGCTTTGCATTTGCAAGCTTTACAGTTGTAGAAACTGTTGATTGTCTCTATTCTCTTCACTCAAT
>Hoch_g2w_1_PG1_Linear_2200_2417
GCCTCGCGAATGTCTCCTCCATTTGAGAAGGAAAGTGAACCCGAGTCACCGATGGATGTGGATAATTCTAAAAATAGTTGTCAAGACTCAGAAGCAGATGAGGAGACAAGTCCAGGTTTTGATGAACAAGAAGATGGTAGTTCCTCCCAAACAGCAAATAAACCTTCAAGGTTCCAAGCAAGAGACGCTGACATTGAATTTAGGAAACGGTACTCTACTAAGGGCGGTGAAGTTAGATTACATTTCCAATTTGAAGGAGGAGAGAGTCGCACTGGAATGAATGATTTAAATGCTAAACTACCTGGAAATATTTCTAGCCTGAATGTAGAATGCAGAAATTCTAAGCAACATGGAAAAAAGGATTCTAAAATCACAGATCATTTCATGAGACTGCCCAAAGCAGAGGACAGAAGAAAAGAACAGTGGGAAACCAAACATCAAAGAACAGAAAGGAAGATCCCTAAATACGTTCCACCTCACCTTTCTCCAGATAAGAAGTGGCTTGGAACTCCCATTGAGGAGATGAGAAGAATGCCTCGGTGTGGGATCCGGCTGCCTCTCTTGAGACCATCTGCCAATCACACAGTAACTATTCGGGTAGATCTTTTGCGAGCAGGAGAAGTTCCTAAACCTTTTCCAACACATTATAAAGATTTGTGGGATAACAAGCATGTTAAAATGCCTTGTTCAGAACAAAATTTGTACCCAGTGGAAGATGAGAATGGTGAGCGAACTGCGGGGAGCCAGTGTGGGAGCTCATTCAGACTGCACTTCTCAACAAATTTACACGACCCCAAAACTTGAAGGATGCTATTCTGAAATACAATGTGGCATATTCTAAGAAATGGGACTTTACAGCTTTGATCGATTTCTGGCAAAGGTACTTGAAGAAGCAGAAGCTCAACATTTATATCAGTCCATCTTGCCTGATATGGTGAAAATTGCACTCTGTCTGCCAAATATTTGCACCCAGCCAATACCACTCCTGAAACAGAAGATGAATCATTCCATCACAATGTCGCAGGAACAGATTGCCAGTCTTTTAGCTAATGCTTTCTTCTGCACATTTCCACAACTAGAAATGCTAAGATGAAATCGGAGTATTCTAGTTACCCAGACATTAACTTCAATGGATTGTTTAAAGC
```
