## Supplementary Data File 2 for "PARG activity is required for cell death by parthanatos"

```
>transcript_1
AATCAAAGCGGCGCATTGAGGCAGGTGGGGTGCCAGTGGAAGAGGGAAGGCAGGCGAGTGTTTACGGCCT
GACTTGGGAGGCCGGCGGATCAGCAATTGCAGAAGCAGGCAGCGGCAGAGAGGGAATGGTGCAGGCAGGC
GCTGAGAAGGAGGCGCAGTCCATCTCTCTCAGGGTTAGTGAATGAGGCTCTCCGCCCGGGCCGGCCCGGG
GACAGTGCGCTGCTGGTCCCAGCATGAATGCGGGCCCCGGCTGTGAACCCTGCACCAAGCGACCCCGCTG
GGGCGCCGCTACAACTTCGCCGGCTGCTTCGGACGCCCGGAGCTTTCCCAGCAGGCAGAGGCGCGTCCTC
GACCCCAAGGACGCTCACGTGCAGTTCAGGGTCCCACCGTCCTCGCCAGCCTGCGTCCCAGGGCGGGCGG
GACAGCACAGAGGCAGCGCCACCTCGCTTGTTTTCAAACAAAAGACTATTACCAGTTGGATGGACACTAA
AGGAATCAAGACAGCGGAATCAGAAAGTTTGGATAGTAAAGAAAACAACAATACAAGAATAGAATCCATG
ATGAGTTCTGTACAAAAAGATAACTTTTACCAACATAATGTAGAAAAATTAGAAAATGTTTCTCAGCTAA
GTCTTGATAAGTCACCCACTGAAAAAAGTACACAGTATTTGAACCAGCATCAGACTGCAGCAATGTGTAA
GTGGCAAAATGAAGGGAAACACACGGAGCAGCTTTTGGAAAGTGAACCTCAAACAGTAACCCTGGTACCA
GAGCAGTTTAGTAATGCTAACATTGATCGGTCACCTCAAAATGATGATCACAGTGACACAGATAGTGAAG
AGAATAGAGACAATCAACAGTTTCTCACAACTGTAAAGCTTGCAAATGCAAAGCAGACTACAGAAGATGA
ACAGGCCAGAGAAGCCAAAAGCCACCAGAAGTGCAGCAAGTCTTGCGATCCTGGGGAAGACTGTGCAAGT
TGTCAGCAAGATGAGATAGATGTGGTGCCAGAGAGTCCATTGTCAGATGTTGGCTCTGAGGATGTTGGTA
CTGGGCCAAAAAATGACAACAAATTGACTAGACAAGAAAGTTGCCTAGGAAATTCTCCTCCATTTGAGAA
GGAAAGTGAACCCGAGTCACCGATGGATGTGGATAATTCTAAAAATAGTTGTCAAGACTCAGAAGCAGAT
GAGGAGACAAGTCCAGGTTTTGATGAACAAGAAGATGGTAGTTCCTCCCAAACAGCAAATAAACCTTCAA
GGTTCCAAGCAAGAGACGCTGACATTGAATTTAGGAAACGGTACTCTACTAAGGGCGGTGAAGTTAGATT
ACATTTCCAATTTGAAGGAGGAGAGAGTCGCACTGGAATGAATGATTTAAATGCTAAACTACCTGGAAAT
ATTTCTAGCCTGAATGTAGAATGCAGAAATTCTAAGCAACATGGAAAAAAGGATTCTAAAATCACAGATC
ATTTCATGAGACTGCCCAAAGCAGAGGACAGAAGAAAAGAACAGTGGGAAACCAAACATCAAAGAACAGA
AAGGAAGATCCCTAAATACGTTCCACCTCACCTTTCTCCAGATAAGAAGTGGCTTGGAACTCCCATTGAG
GAGATGAGAAGAATGCCTCGGTGTGGGATCCGGCTGCCTCTCTTGAGACCATCTGCCAATCACACAGTAA
CTATTCGGGTAGATCTTTTGCGAGCAGGAGAAGTTCCTAAACCTTTTCCAACACATTATAAAGATTTGTG
GGATAACAAGCATGTTAAAATGCCTTGTTCAGAACAAAATTTGTACCCAGTGGAAGATGAGAATGGTGAG
CGAACTGCGGGGAGCCGGTGGGAGCTCATTCAGACTGCACTTCTCAACAAATTTACACGACCCCAAAACT
TGAAGGATGCTATTCTGAAATACAATGTGGCATATTCTAAGAAATGGGACTTTACAGCTTTGATCGATTT
CTGGGATAAGGTACTTGAAGAAGCAGAAGCTCAACATTTATATCAGTCCATCTTGCCTGATATGGTGAAA
ATTGCACTCTGTCTGCCAAATATTTGCACCCAGCCAATACCACTCCTGAAACAGAAGATGAATCATTCCA
TCACAATGTCGCAGGAACAGATTGCCAGTCTTTTAGCTAATGCTTTCTTCTGCACATTTCCACGACGAAA
TGCTAAGATGAAATCGGAGTATTCTAGTTACCCAGACATTAACTTCAATCGATTGTTTGAGGGACGTTCA
TCAA
>transcript_2
AATCAAAGCGGCGCATTGAGGCAGGTGGGGTGCCAGTGGAAGAGGGAAGGCAGGCGAGTGTTTACGGCCT
GACTTGGGAGGCCGGCGGATCAGCAATTGCAGAAGCAGGCAGCGGCAGAGAGGGAATGGTGCAGGCAGGC
GCTGAGAAGGAGGCGCAGTCCATCTCTCTCAGGTTTTCAAACAAAAGACTATTACCAGTTGGATGGACAC
TAAAGGAATCAAGACAGCGGAATCAGAAAGTTTGGATAGTAAAGAAAACAACAATACAAGAATAGAATCC
ATGATGAGTTCTGTACAAAAAGATAACTTTTACCAACATAATGTAGAAAAATTAGAAAATGTTTCTCAGC
TAAGTCTTGATAAGTCACCCACTGAAAAAAGTACACAGTATTTGAACCAGCATCAGACTGCAGCAATGTG
TAAGTGGCAAAATGAAGGGAAACACACGGAGCAGCTTTTGGAAAGTGAACCTCAAACAGTAACCCTGGTA
CCAGAGCAGTTTAGTAATGCTAACATTGATCGGTCACCTCAAAATGATGATCACAGTGACACAGATAGTG
AAGAGAATAGAGACAATCAACAGTTTCTCACAACTGTAAAGCTTGCAAATGCAAAGCAGACTACAGAAGA
TGAACAGGCCAGAGAAGCCAAAAGCCACCAGAAGTGCAGCAAGTCTTGCGATCCTGGGGAAGACTGTGCA
AGTTGTCAGCAAGATGAGATAGATGTGGTGCCAGAGAGTCCATTGTCAGATGTTGGCTCTGAGGATGTTG
GTACTGGGCCAAAAAATGACAACAAATTGACTAGACAAGAAAGTTGCCTAGGAAATTCTCCTCCATTTGA
GAAGGAAAGTGAACCCGAGTCACCGATGGATGTGGATAATTCTAAAAATAGTTGTCAAGACTCAGAAGCA
GATGAGGAGACAAGTCCAGGTTTTGATGAACAAGAAGATGGTAGTTCCTCCCAAACAGCAAATAAACCTT
CAAGGTTCCAAGCAAGAGACGCTGACATTGAATTTAGGAAACGGTACTCTACTAAGGGCGGTGAAGTTAG
ATTACATTTCCAATTTGAAGGAGGAGAGAGTCGCACTGGAATGAATGATTTAAATGCTAAACTACCTGGA
AATATTTCTAGCCTGAATGTAGAATGCAGAAATTCTAAGCAACATGGAAAAAAGGATTCTAAAATCACAG
ATCATTTCATGAGACTGCCCAAAGCAGAGGACAGAAGAAAAGAACAGTGGGAAACCAAACATCAAAGAAC
AGAAAGGAAGATCCCTAAATACGTTCCACCTCACCTTTCTCCAGATAAGAAGTGGCTTGGAACTCCCATT
GAGGAGATGAGAAGAATGCCTCGGTGTGGGATCCGGCTGCCTCTCTTGAGACCATCTGCCAATCACACAG
TAACTATTCGGGTAGATCTTTTGCGAGCAGGAGAAGTTCCTAAACCTTTTCCAACACATTATAAAGATTT
GTGGGATAACAAGCATGTTAAAATGCCTTGTTCAGAACAAAATTTGTACCCAGTGGAAGATGAGAATGGT
GAGCGAACTGCGGGGAGCCGGTGGGAGCTCATTCAGACTGCACTTCTCAACAAATTTACACGACCCCAAA
ACTTGAAGGATGCTATTCTGAAATACAATGTGGCATATTCTAAGAAATGGGACTTTACAGCTTTGATCGA
TTTCTGGGATAAGGTACTTGAAGAAGCAGAAGCTCAACATTTATATCAGTCCATCTTGCCTGATATGGTG
AAAATTGCACTCTGTCTGCCAAATATTTGCACCCAGCCAATACCACTCCTGAAACAGAAGATGAATCATT
CCATCACAATGTCGCAGGAACAGATTGCCAGTCTTTTAGCTAATGCTTTCTTCTGCACATTTCCACGACG
AAATGCTAAGATGAAATCGGAGTATTCTAGTTACCCAGACATTAACTTCAATCGATTGTTTGAGGGACGT
TCATCAA
>transcript_3
AATCAAAGCGGCGCATTGAGGCAGTTTTCAAACAAAAGACTATTACCAGTTGGATGGACACTAAAGGAAT
CAAGACAGCGGAATCAGAAAGTTTGGATAGTAAAGAAAACAACAATACAAGAATAGAATCCATGATGAGT
TCTGTACAAAAAGATAACTTTTACCAACATAATGTAGAAAAATTAGAAAATGTTTCTCAGCTAAGTCTTG
ATAAGTCACCCACTGAAAAAAGTACACAGTATTTGAACCAGCATCAGACTGCAGCAATGTGTAAGTGGCA
AAATGAAGGGAAACACACGGAGCAGCTTTTGGAAAGTGAACCTCAAACAGTAACCCTGGTACCAGAGCAG
TTTAGTAATGCTAACATTGATCGGTCACCTCAAAATGATGATCACAGTGACACAGATAGTGAAGAGAATA
GAGACAATCAACAGTTTCTCACAACTGTAAAGCTTGCAAATGCAAAGCAGACTACAGAAGATGAACAGGC
CAGAGAAGCCAAAAGCCACCAGAAGTGCAGCAAGTCTTGCGATCCTGGGGAAGACTGTGCAAGTTGTCAG
CAAGATGAGATAGATGTGGTGCCAGAGAGTCCATTGTCAGATGTTGGCTCTGAGGATGTTGGTACTGGGC
CAAAAAATGACAACAAATTGACTAGACAAGAAAGTTGCCTAGGAAATTCTCCTCCATTTGAGAAGGAAAG
TGAACCCGAGTCACCGATGGATGTGGATAATTCTAAAAATAGTTGTCAAGACTCAGAAGCAGATGAGGAG
ACAAGTCCAGGTTTTGATGAACAAGAAGATGGTAGTTCCTCCCAAACAGCAAATAAACCTTCAAGGTTCC
AAGCAAGAGACGCTGACATTGAATTTAGGAAACGGTACTCTACTAAGGGCGGTGAAGTTAGATTACATTT
CCAATTTGAAGGAGGAGAGAGTCGCACTGGAATGAATGATTTAAATGCTAAACTACCTGGAAATATTTCT
AGCCTGAATGTAGAATGCAGAAATTCTAAGCAACATGGAAAAAAGGATTCTAAAATCACAGATCATTTCA
TGAGACTGCCCAAAGCAGAGGACAGAAGAAAAGAACAGTGGGAAACCAAACATCAAAGAACAGAAAGGAA
GATCCCTAAATACGTTCCACCTCACCTTTCTCCAGATAAGAAGTGGCTTGGAACTCCCATTGAGGAGATG
AGAAGAATGCCTCGGTGTGGGATCCGGCTGCCTCTCTTGAGACCATCTGCCAATCACACAGTAACTATTC
GGGTAGATCTTTTGCGAGCAGGAGAAGTTCCTAAACCTTTTCCAACACATTATAAAGATTTGTGGGATAA
CAAGCATGTTAAAATGCCTTGTTCAGAACAAAATTTGTACCCAGTGGAAGATGAGAATGGTGAGCGAACT
GCGGGGAGCCGGTGGGAGCTCATTCAGACTGCACTTCTCAACAAATTTACACGACCCCAAAACTTGAAGG
ATGCTATTCTGAAATACAATGTGGCATATTCTAAGAAATGGGACTTTACAGCTTTGATCGATTTCTGGGA
TAAGGTACTTGAAGAAGCAGAAGCTCAACATTTATATCAGTCCATCTTGCCTGATATGGTGAAAATTGCA
CTCTGTCTGCCAAATATTTGCACCCAGCCAATACCACTCCTGAAACAGAAGATGAATCATTCCATCACAA
TGTCGCAGGAACAGATTGCCAGTCTTTTAGCTAATGCTTTCTTCTGCACATTTCCACGACGAAATGCTAA
GATGAAATCGGAGTATTCTAGTTACCCAGACATTAACTTCAATCGATTGTTTGAGGGACGTTCATCAA
>transcript_4
AATCAAAGCGGCGCATTGAGGCAGGTGGGGTGCCAGTGGAAGAGGGAAGGCAGGCGAGTGTTTACGGCCT
GACTTGGGAGGCCGGCGGATCAGCAATTGCAGAAGCAGGCAGCGGCAGAGAGGGAATGGTGCAGGCAGGC
GCTGAGAAGGAGGCGCAGTCCATCTCTCTCAGGGTTAGTGAATGAGGCTCTCCGCCCGGGCCGGCCCGGG
GACAGTGCGCTGCTGGTCCCAGCATGAATGCGGGCCCCGGCTGTGAACCCTGCACCAAGCGACCCCGCTG
GGGCGCCGCTACAACTTCGCCGGCTGCTTCGGACGCCCGGAGCTTTCCCAGCAGGCAGAGGCGCGTCCTC
GACCCCAAGGACGCTCACGTGCAGTTCAGGGTCCCACCGTCCTCGCCAGCCTGCGTCCCAGGGCGGGCGG
GACAGCACAGAGGCAGCGCCACCTCGCTTGTTTGGATAGTAAAGAAAACAACAATACAAGAATAGAATCC
ATGATGAGTTCTGTACAAAAAGATAACTTTTACCAACATAATGTAGAAAAATTAGAAAATGTTTCTCAGC
TAAGTCTTGATAAGTCACCCACTGAAAAAAGTACACAGTATTTGAACCAGCATCAGACTGCAGCAATGTG
TAAGTGGCAAAATGAAGGGAAACACACGGAGCAGCTTTTGGAAAGTGAACCTCAAACAGTAACCCTGGTA
CCAGAGCAGTTTAGTAATGCTAACATTGATCGGTCACCTCAAAATGATGATCACAGTGACACAGATAGTG
AAGAGAATAGAGACAATCAACAGTTTCTCACAACTGTAAAGCTTGCAAATGCAAAGCAGACTACAGAAGA
TGAACAGGCCAGAGAAGCCAAAAGCCACCAGAAGTGCAGCAAGTCTTGCGATCCTGGGGAAGACTGTGCA
AGTTGTCAGCAAGATGAGATAGATGTGGTGCCAGAGAGTCCATTGTCAGATGTTGGCTCTGAGGATGTTG
GTACTGGGCCAAAAAATGACAACAAATTGACTAGACAAGAAAGTTGCCTAGGAAATTCTCCTCCATTTGA
GAAGGAAAGTGAACCCGAGTCACCGATGGATGTGGATAATTCTAAAAATAGTTGTCAAGACTCAGAAGCA
GATGAGGAGACAAGTCCAGGTTTTGATGAACAAGAAGATGGTAGTTCCTCCCAAACAGCAAATAAACCTT
CAAGGTTCCAAGCAAGAGACGCTGACATTGAATTTAGGAAACGGTACTCTACTAAGGGCGGTGAAGTTAG
ATTACATTTCCAATTTGAAGGAGGAGAGAGTCGCACTGGAATGAATGATTTAAATGCTAAACTACCTGGA
AATATTTCTAGCCTGAATGTAGAATGCAGAAATTCTAAGCAACATGGAAAAAAGGATTCTAAAATCACAG
ATCATTTCATGAGACTGCCCAAAGCAGAGGACAGAAGAAAAGAACAGTGGGAAACCAAACATCAAAGAAC
AGAAAGGAAGATCCCTAAATACGTTCCACCTCACCTTTCTCCAGATAAGAAGTGGCTTGGAACTCCCATT
GAGGAGATGAGAAGAATGCCTCGGTGTGGGATCCGGCTGCCTCTCTTGAGACCATCTGCCAATCACACAG
TAACTATTCGGGTAGATCTTTTGCGAGCAGGAGAAGTTCCTAAACCTTTTCCAACACATTATAAAGATTT
GTGGGATAACAAGCATGTTAAAATGCCTTGTTCAGAACAAAATTTGTACCCAGTGGAAGATGAGAATGGT
GAGCGAACTGCGGGGAGCCGGTGGGAGCTCATTCAGACTGCACTTCTCAACAAATTTACACGACCCCAAA
ACTTGAAGGATGCTATTCTGAAATACAATGTGGCATATTCTAAGAAATGGGACTTTACAGCTTTGATCGA
TTTCTGGGATAAGGTACTTGAAGAAGCAGAAGCTCAACATTTATATCAGTCCATCTTGCCTGATATGGTG
AAAATTGCACTCTGTCTGCCAAATATTTGCACCCAGCCAATACCACTCCTGAAACAGAAGATGAATCATT
CCATCACAATGTCGCAGGAACAGATTGCCAGTCTTTTAGCTAATGCTTTCTTCTGCACATTTCCACGACG
AAATGCTAAGATGAAATCGGAGTATTCTAGTTACCCAGACATTAACTTCAATCGATTGTTTGAGGGACGT
TCATCAA
>transcript_5
AATCAAAGCGGCGCATTGAGGCAGGTGGGGTGCCAGTGGAAGAGGGAAGGCAGGCGAGTGTTTACGGCCT
GACTTGGGAGGCCGGCGGATCAGCAATTGCAGAAGCAGGCAGCGGCAGAGAGGGAATGGTGCAGGCAGGC
GCTGAGAAGGAGGCGCAGTCCATCTCTCTCAGGGTTAGTGAATGAGGCTCTCCGCCCGGGCCGGCCCGGG
GACAGTGCGCTGCTGGTCCCAGCATGAATGCGGGCCCCGGCTGTGAACCCTGCACCAAGCGACCCCGCTG
GGGCGCCGCTACAACTTCGCCGGCTGCTTCGGACGCCCGGAGCTTTCCCAGCAGGCAGAGGCGCGTCCTC
GACCCCAAGGACGCTCACGTGCAGTTCAGGGTCCCACCGTCCTCGCCAGCCTGCGTCCCAGGGCGGGCGG
GACAGCACAGAGGCAGCGCCACCTCGCTTGGTACTTGAAGAAGCAGAAGCTCAACATTTATATCAGTCCA
TCTTGCCTGATATGGTGAAAATTGCACTCTGTCTGCCAAATATTTGCACCCAGCCAATACCACTCCTGAA
ACAGAAGATGAATCATTCCATCACAATGTCGCAGGAACAGATTGCCAGTCTTTTAGCTAATGCTTTCTTC
TGCACATTTCCACGACGAAATGCTAAGATGAAATCGGAGTATTCTAGTTACCCAGACATTAACTTCAATC
GATTGTTTGAGGGACGTTCATCAA
>transcript_P1
ATCAAAGCGGCGCATTGAGGCAGGTGGGGTGCCAGTGGAAGAGAGAAAGCAGGCGAGTGTTTACGGCCTG
ACTTGGGAGGCCGGCGGATCAGCAATTGCAGAAGCAGGCAGCGGCAGAGAGGGAATGGTGCAGGCAGGCG
CTGAGAAGGACGCGCAGTCCATCTCTCTCAGAAAAGAACAATGGGAAACCAAACATCAAAGAACAGAAAG
GAAGATCCCTAAATACGTTCCGCCTCACCTTTCTCCAGATAAGAAGTGGCTTGGAACTCCCATTGAGGAG
ATGAGAAGAATGCCTCAGTGTGGGATCCGGCTGCCTCTCTTGAGACCATCTGCCAATCACACAGTAACTG
TTTGGAATGGTGAGCGAACTGCGGGGAGCCGGTGGGAGCTCATTCAGACTGCACTTCTCAACAAATTTAC
ACGACCCCAAAACTTGAAGGATGCTATTCTGAAATACACTGTGGCATATTCTAAGAAATGGGACTTTACA
GCTTTGATCGATTTCTGGGATAAGCTTTCGAACCTCTGATTTGGAGTTCAGTGGAAATTTAACCTTTTTG
GACCTCTTCCCTTGGTGACTCACAGTCTCTGGAATCATAAGGTACTTGAAGAAACAGAAGCTCAACATTT
ATATCAGTCCATCTTGCCTGATATGGTGAAAATTGCACTCTGTCTGCCAAATATTTGCACCCAGCCAATA
CCACTCCTGAAACAGAAGATGAATCATTCCATCACAATGTCGCAGGAACAGATTGCCAGTCTTTTAGCTA
ATGCTTTCTTCTGCACATTTCCACGATGAAATGCTCAGATGAAATCGGAGTATTCTAGTTACCCAGACAT
TAACTTCAATCGATTGTTTGAGGGACGTTCATCAA
>transcript_P2
ATCAAAGCGGCGCATTGAGGCAGGTGGGGTGCCAGTGGAAGAGAGAAAGCAGGCGAGTGTTTACGGCCTG
ACTTGGGAGGCCGGCGGATCAGCAATTGCAGAAGCAGGCAGCGGCAGAGAGGGAATGGTGCAGGCAGGCG
CTGAGAAGGACGCGCAGTCCATCTCTCTCAGAAAAGAACAATGGGAAACCAAACATCAAAGAACAGAAAG
GAAGATCCCTAAATACGTTCCGCCTCACCTTTCTCCAGATAAGAAGTGGCTTGGAACTCCCATTGAGGAG
ATGAGAAGAATGCCTCAGTGTGGGATCCGGCTGCCTCTCTTGAGACCATCTGCCAATCACACAGTAACTG
TTTGGAATGGTGAGCGAACTGCGGGGAGCCGGTGGGAGCTCATTCAGACTGCACTTCTCAACAAATTTAC
ACGACCCCAAAACTTGAAGGATGCTATTCTGAAATACACTGTGGCATATTCTAAGAAATGGGACTTTACA
GCTTTGATCGATTTCTGGGATAAGCTTTCGAACCTCTGATTTGGAGTTCAGTGGAAATTTAACCTTTTTG
GACCTCTTCCCTTGGTGACTCACAGTCTCTGGAATCATAAGGTACTTGAAGAAACAGAAGCTCAACATTT
ATATCAGTCCATCTTGCCTGATATGGTGAAAATTGCACTCTGTCTGCCAAATATTTGCACCCAGCCAATA
CCACTCCTGAAACAGAAGATGAATCATTCCATCACAATGTCGCAGGAACAGATTGCCAGTCTTTTAGCTA
ATGCTTTCTTCTGCACATTTCCACGATGAAATGCTCAGATGAAATCGGAGTATTCTAGTTACCCAGACAT
TAACTTCAATCGGATTGGAATGAGGTCATGCATTTTTGGGAGAATACCACAGAAATGATCCTGTGTCCTT
CTCAGTGCACCATATCAGTGGGATCATGATACTTCTTATTACTGGTGATCAGTTGGCAAAGATTGTTTGA
GGGACGTTCATCAA
>transcript_P3
ATCAAAGCGGCGCATTGAGGCAGGTGGGGTGCCAGTGGAAGAGAGAAAGCAGGCGAGTGTTTACGGCCTG
ACTTGGGAGGCCGGCGGATCAGCAATTGCAGAAGCAGGCAGCGGCAGAGAGGGAATGGTGCAGGCAGGCG
CTGAGAAGGACGCGCAGTCCATCTCTCTCAGAAAAGAACAATGGGAAACCAAACATCAAAGAACAGAAAG
GAAGATCCCTAAATACGTTCCGCCTCACCTTTCTCCAGATAAGAAGTGGCTTGGAACTCCCATTGAGGAG
ATGAGAAGAATGCCTCAGTGTGGGATCCGGCTGCCTCTCTTGAGACCATCTGCCAATCACACAGTAACTG
TTTGGAATGGTGAGCGAACTGCGGGGAGCCGGTGGGAGCTCATTCAGACTGCACTTCTCAACAAATTTAC
ACGACCCCAAAACTTGAAGGATGCTATTCTGAAATACACTGTGGCATATTCTAAGAAATGGGACTTTACA
GCTTTGATCGATTTCTGGGATAAGCTTTCGAACCTCTGATTTGGAGTTCAGTGGAAATTTAACCTTTTTG
GACCTCTTCCCTTGGTGACTCACAGTCTCTGGAATCATAAGGTACTTGAAGAAACAGAAGCTCAACATTT
ATATCAGTCCATCTTGCCTGATATGGTGAAAATTGCACTCTGTCTGCCAAATATTTGCACCCAGCCAATA
CCACTCCTGAAACAGAAGATGAATCATTCCATCACAATGTCGCAGGAACAGATTGCCAGTCTTTTAGCTA
ATGCTTTCTTCTGCACATTTCCACGATGAAATGCTCAGATGAAATCGGAGTATTCTAGTTACCCAGACAT
TAACTTCAATCGGTCCTAAACATTCATATAAAGGCTTCCAATGTGATTAGCATCGATGCTTCTGAGTTTG
CATGGAAACTAGATGGTCAGAGATAAATTGTGGGTCTCAGCAGTGGTCAGCCCAGGAGGTTTTTACATCT
GCCTCTTCCCTGTATTGAAAATGCTGCTGGGGCCATATGGCAGAGTGCCTCACAGAAGAGCCAGGAATGA
CTTTCTGGCTGGGTTCCGGACTATCACTTGCTCGTATTTTAAAATGGAGATTGTTTGAGGGACGTTCATC
AA
>transcript_P4
ATCAAAGCGGCGCATTGAGGCAGGTGGGGTGCCAGTGGAAGAGAGAAAGCAGGCGAGTGTTTACGGCCTG
ACTTGGGAGGCCGGCGGATCAGCAATTGCAGAAGCAGGCAGCGGCAGAGAGGGAATGGTGCAGGCAGGCG
CTGAGAAGGACGCGCAGTCCATCTCTCTCAGGTTAGTGAAATGAGGCTCTCCGCCCGGGGCCGGCCCGGG
GACAGTGCGCTGCTGGTCCCAGCATGAATGCGGGCCCCGGCTGTGAACCCTGCACCAAGCGACCCCGCTG
GGGCGCCGCTACAACTTCGCCGGCTGCTTCGGACGCCCGGAGCTTTCCGAGCAGGCAGAGGCGCGTCCTC
GACCCCAAGGACGCTCACGTGCAGTTCAGGGTCCCACCGTCCTCGCCAGCCTGCGTCCCAGGGCAGGCGG
GACAGCACAGAGGCAGCGCCACCTCGCTTGTTTGGATAGTAAAGAAAACAACAATACAATAATAGAATCC
ATGATGAGTTCTGTACAAGAAGATAACTTTTACCAACATAATGTAGAAAAATTAGAAAATGTTTCTCAGC
TAAGTCTTGATAAGTCACTCACTGAAAAAAGTACACAGTATTTGAACCAGCATCAGACTGCAGCAATGTG
TAAGTGGCAAAATGAAGGGAAACACACGGAGCAGCTTTTGGAAAGTGAACCTCAAACAGTAACCCTGGTA
CCAGAGCAGTTTAGTAATGCTAACATTGATCGGTCACCTCAAAATGATGATCACAGTGACACAGATAGTG
AAGAGAATAGAGACAATCAACAGTTTCTCACAACTGTAAAGCTTGCAAATGCAAAGCAGACTACGGAAGA
TGAACACGCCAGAGAAGCCAAAAGCCACCAGAAGTGCAGCAAGTCTTGCCATCCTGGGGAAGACTGTGCA
AGTTGTCAGCAAGATGAGATAGACGTGGTGCCAAAGAGTCCATTGTCAGATGTTGGCTCTGAGGATGTTG
GTACTGGGTCAAAAAATGACAACAAATTGATTAGACAAGAAAGTTGCCTAGGAAATTCTCCTCCATTTGA
GAAGGAAAGTGAACCCGAATCACCGATGGATGTGGATAATTCTAAAAATAGTTGTCAAGACTCAGAAGCA
GATGAGGAGACAAGTCCAGGTTTTGATGAACAAGAAGATGGTAGTTCCTCCCAAACAGCAAATAAACCTT
CAAGGTTCCAAGCAAGAGACGCTGACATTGAATTCAGGAAACGGTACTCTACTAAGGGCGGTGAAGTTAG
ATTACATTTCCAATTTGAAGGAGGAGAGAGTCACACTGGAATGAATGATTTAAATGCTAAACTACCTGGA
AATATTTCTAGCCTGAATGTAGAATGCAGAAATTCTAAGCAACATGGAAAAAAGGATTCTAAAATCACAG
ATCATTTCATGAGACTGCCCAAAGCAGAGGACAGAAGAAAAGAACAATGGGAAACCAAACATCAAAGAAC
AGAAAGGAAGATCCCTAAATACGTTCCGCCTCACCTTTCTCCAGATAAGAAGTGGCTTGGAACTCCCATT
GAGGAGATGAGAAGAATGCCTCAGTGTGGGATCCGGCTGCCTCTCTTGAGACCATCTGCCAATCACACAG
TAACTGTTTGGAATGGTGAGCGAACTGCGGGGAGCCGGTGGGAGCTCATTCAGACTGCACTTCTCAACAA
ATTTACACGACCCCAAAACTTGAAGGATGCTATTCTGAAATACACTGTGGCATATTCTAAGAAATGGGAC
TTTACAGCTTTGATCGATTTCTGGGATAAGCTTTCGAACCTCTGATTTGGAGTTCAGTGGAAATTTAACC
TTTTTGGACCTCTTCCCTTGGTGACTCACAGTCTCTGGAATCATAAGGTACTTGAAGAAACAGAAGCTCA
ACATTTATATCAGTCCATCTTGCCTGATATGGTGAAAATTGCACTCTGTCTGCCAAATATTTGCACCCAG
CCAATACCACTCCTGAAACAGAAGATGAATCATTCCATCACAATGTCGCAGGAACAGATTGCCAGTCTTT
TAGCTAATGCTTTCTTCTGCACATTTCCACGATGAAATGCTCAGATGAAATCGGAGTATTCTAGTTACCC
AGACATTAACTTCAATCGATTGTTTGAGGGACGTTCATCAA
>transcript_un1
ATCAAAGCGGCGCATTGAGGCAGGTGGGGTGCCAGTGGAAGAGAGAAAGCAGGCGAGTGTTTACGGCCTG
ACTTGGGAGGCCGGCGGATCAGCAATTGCAGAAGCAGGCAGCGGCAGAGAGGGAATGGTGCAGGCAGGCG
CTGAGAAGGACGCGCAGTCCATCTCTCTCAGGTTAGTGAAATGAGGCTCTCCGCCCGGGGCCGGCCCGGG
GACAGTGCGCTGCTGGTCCCAGCATGAATGCGGGCCCCGGCTGTGAACCCTGCACCAAGCGACCCCGCTG
GGGCGCCGCTACAACTTCGCCGGCTGCTTCGGACGCCCGGAGCTTTCCGAGCAGGCAGAGGCGCGTCCTC
GACCCCAAGGACGCTCACGTGCAGTTCAGGGTCCCACCGTCCTCGCCAGCCTGCGTCCCAGGGCAGGCGG
GACAGCACAGAGGCAGCGCCACCTCGCTTGAAAAGAACAATGGGAAACCAAACATCAAAGAACAGAAAGG
AAGATCCCTAAATACGTTCCGCCTCACCTTTCTCCAGATAAGAAGTGGCTTGGAACTCCCATTGAGGAGA
TGAGAAGAATGCCTCAGTGTGGGATCCGGCTGCCTCTCTTGAGACCATCTGCCAATCACACAGTAACTGT
TTGGAATGGTGAGCGAACTGCGGGGAGCCGGTGGGAGCTCATTCAGACTGCACTTCTCAACAAATTTACA
CGACCCCAAAACTTGAAGGATGCTATTCTGAAATACACTGTGGCATATTCTAAGAAATGGGACTTTACAG
CTTTGATCGATTTCTGGGATAAGCTTTCGAACCTCTGATTTGGAGTTCAGTGGAAATTTAACCTTTTTGG
ACCTCTTCCCTTGGTGACTCACAGTCTCTGGAATCATAAGGTACTTGAAGAAACAGAAGCTCAACATTTA
TATCAGTCCATCTTGCCTGATATGGTGAAAATTGCACTCTGTCTGCCAAATATTTGCACCCAGCCAATAC
CACTCCTGAAACAGAAGATGAATCATTCCATCACAATGTCGCAGGAACAGATTGCCAGTCTTTTAGCTAA
TGCTTTCTTCTGCACATTTCCACGATGAAATGCTCAGATGAAATCGGAGTATTCTAGTTACCCAGACATT
AACTTCAATCGATTGTTTGAGGGACGTTCATCAA
>transcript_un2
TTTTCAAACAAAAAACTATTACCAGTTGGATGGACACTGAAGGAATCAAGACAGCGGAATCAGACAGAAA
AGAACAATGGGAAACCAAACATCAAAGAACAGAAAGGAAGATCCCTAAATACGTTCCGCCTCACCTTTCT
CCAGATAAGAAGTGGCTTGGAACTCCCATTGAGGAGATGAGAAGAATGCCTCAGTGTGGGATCCGGCTGC
CTCTCTTGAGACCATCTGCCAATCACACAGTAACTGTTTGGAATGGTGAGCGAACTGCGGGGAGCCGGTG
GGAGCTCATTCAGACTGCACTTCTCAACAAATTTACACGACCCCAAAACTTGAAGGATGCTATTCTGAAA
TACACTGTGGCATATTCTAAGAAATGGGACTTTACAGCTTTGATCGATTTCTGGGATAAGCTTTCGAACC
TCTGATTTGGAGTTCAGTGGAAATTTAACCTTTTTGGACCTCTTCCCTTGGTGACTCACAGTCTCTGGAA
TCATAAGGTACTTGAAGAAACAGAAGCTCAACATTTATATCAGTCCATCTTGCCTGATATGGTGAAAATT
GCACTCTGTCTGCCAAATATTTGCACCCAGCCAATACCACTCCTGAAACAGAAGATGAATCATTCCATCA
CAATGTCGCAGGAACAGATTGCCAGTCTTTTAGCTAATGCTTTCTTCTGCACATTTCCACGATGAAATGC
TCAGATGAAATCGGAGTATTCTAGTTACCCAGACATTAACTTCAATCGATTGTTTGAGGGACGTTCATCA
A
>transcript_un3
ATCAAAGCGGCGCATTGAGGCAGGTGGGGTGCCAGTGGAAGAGAGAAAGCAGGCGAGTGTTTACGGCCTG
ACTTGGGAGGCCGGCGGATCAGCAATTGCAGAAGCAGGCAGCGGCAGAGAGGGAATGGTGCAGGCAGGCG
CTGAGAAGGACGCGCAGTCCATCTCTCTCAGGTACTTGAAGAAACAGAAGCTCAACATTTATATCAGTCC
ATCTTGCCTGATATGGTGAAAATTGCACTCTGTCTGCCAAATATTTGCACCCAGCCAATACCACTCCTGA
AACAGAAGATGAATCATTCCATCACAATGTCGCAGGAACAGATTGCCAGTCTTTTAGCTAATGCTTTCTT
CTGCACATTTCCACGATGAAATGCTCAGATGAAATCGGAGTATTCTAGTTACCCAGACATTAACTTCAAT
CGATTGTTTGAGGGACGTTCATCAA
>transcript_un4
AATCAAAGCGGCGCATTGAGGCAGGTGGGGTGCCAGTGGAAGAGGGAAGGCAGGCGAGTGTTTACGGCCT
GACTTGGGAGGCCGGCGGATCAGCAATTGCAGAAGCAGGCAGCGGCAGAGAGGGAATGGTGCAGGCAGGC
GCTGAGAAGGAGGCGCAGTCCATCTCTCTCAGGGTTAGTGAATGAGGCTCTCCGCCCGGGCCGGCCCGGG
GACAGTGCGCTGCTGGTCCCAGCATGAATGCGGGCCCCGGCTGTGAACCCTGCACCAAGCGACCCCGCTG
GGGCGCCGCTACAACTTCGCCGGCTGCTTCGGACGCCCGGAGCTTTCCCAGCAGGCAGAGGCGCGTCCTC
GACCCCAAGGACGCTCACGTGCAGTTCAGGGTCCCACCGTCCTCGCCAGCCTGCGTCCCAGGGCGGGCGG
GACAGCACAGAGGCAGCGCCACCTCGCTTGCTTTCGAACCTCTGATTTGGAGTTCAGTGGAAATTTAACC
TTTTTGGACCTCTTCCCTTGGTGACTCACAGTCTCTGGAATCATAAGGTACTTGAAGAAGCAGAAGCTCA
ACATTTATATCAGTCCATCTTGCCTGATATGGTGAAAATTGCACTCTGTCTGCCAAATATTTGCACCCAG
CCAATACCACTCCTGAAACAGAAGATGAATCATTCCATCACAATGTCGCAGGAACAGATTGCCAGTCTTT
TAGCTAATGCTTTCTTCTGCACATTTCCACGACGAAATGCTAAGATGAAATCGGAGTATTCTAGTTACCC
AGACATTAACTTCAATCGATTGTTTGAGGGACGTTCATCAA
>transcript_un5
AGGATCGGGAGTCGCGGGAGGATGGGCCGCCGCTAGGCTCGCACTCCGGACGCGCCTCGCAGTGCGCAGG
GTGGGTGCCCCGCGCCTGCAGCGTCCGCCGGGGCGGCGCGGCGGGAGGTGGCCGACAGGCTCCGGGCCTC
GCAGCCTCAGCCCCCGGCCCAGCGCGCTTTCCGACGGCGGCGCCGCGCCGAGCCACCCGCCCGCCCAAGG
TCTCTCGCGGGCGGGAGAACGGAAAACTCCCAACTTCCTGAGTTCTAAAGTTCCTGTTGCTTCAGACAAT
GGATGAGCAATCACAAGGAATGCAAGGGCCACCTGTTCCTCAGTTCCAACCACAGAAGGCCTTACGACCG
GATATGGGCTATAATACATTAGCCAACTTTCGAATAGAAAAGAAAATTGGTCGCGGACAATTTAGTGAAG
TTTATAGAG
>transcript_un6
AAGTGCACCATGGAGAGGAGGAGGTGGAGACTTTTGCCTTTCAGGCAGAAATTGCCCAACTCATGTCCCT
CATCATCAATACCTTCTATTCCAACAAGGAGATTTTCCTTCGGGAGTTGATCTCTAATGCTTCTGATGCC
TTGGACAAGATTCGCTATGAGAGCCTGACAGACCCTTCGAAGTTGGACAGTGGTAAAGAGCTGAAAATTG
ACATCATCCCCAACCCTCAGGAACGTACCCTGACTTTGGTAGACACAGGCATTGGCATGACCAAAGCTGA
TCTCATAAATAATTTGGGAACCATTGCCAAGTCTGGTACTAAAGCATTCATGGAGGCTCTTCAGGCTGGT
GCAGACATCTCCATGATTGGGCAGTTTGGTGTTGGCTTTTATTCTGCCTACTTGGTGGCAGAGAAAGTGG
TTGTGATCACAAAGCACAACGATGATGAACAGTA
>transcript_un7
CATAATGAATTAACTAGAAATAACTTTGCAAGGAGAGCCAAAGCTAAGACCCCCGAAACCAGACGAGCTA
CCTAAGAACAGCTAAAAGAGCACACCCGTCTATGTAGCAAAATAGTGGGAAGATTTATAGGTAGAGGCGA
CAAACCTACCGAGCCTGGTGATAGCTGGTTGTCCAAGATAGAATCTTAGTTCAACTTTAAATTTGCCCAC
AGAACCCTCTAAATCCCCTTGTAAATTTAACTGTTAGTCCAAAGAGGAACAGCTCTTTGGACACTAGGAA
AAAACCTTGTAGAGAGAGTAAAAAAT
```
